# Alterations of the pro-survival Bcl-2 protein interactome in breast cancer at the transcriptional, mutational and structural level

**DOI:** 10.1101/695379

**Authors:** Simon Mathis Kønig, Vendela Rissler, Thilde Terkelsen, Matteo Lambrughi, Elena Papaleo

## Abstract

Apoptosis is an essential defensive mechanism against tumorigenesis. Proteins of the B-cell lymphoma-2 (Bcl-2) family regulates programmed cell death by the mitochondrial apoptosis pathway. In response to intracellular stresses, the apoptotic balance is governed by interactions of three distinct subgroups of proteins; the activator/sensitizer BH3 (Bcl-2 homology 3)-only proteins, the pro-survival, and the pro-apoptotic executioner proteins. Changes in expression levels, stability, and functional impairment of pro-survival proteins can lead to an imbalance in tissue homeostasis. Their overexpression or hyperactivation can result in oncogenic effects. Pro-survival Bcl-2 family members carry out their function by binding the BH3 short linear motif of pro-apoptotic proteins in a modular way, creating a complex network of protein-protein interactions. Their dysfunction enables cancer cells to evade cell death. The critical role in homeostasis and tumorigenesis coupled with progress in their structural elucidation, has led to consider pro-survival Bcl-2 proteins as therapeutic targets.

A better understanding of the transcriptomic level, mutational status and molecular mechanism underlying pro-survival Bcl-2 proteins in different cancer types, could help to clarify their role in cancer development and may guide advancement in drug discovery, targeting these proteins. Here, we shed light on pro-survival Bcl-2 proteins in breast cancer by proposing a ‘multiscale’ bioinformatic approach. We analyzed the changes in expression of the Bcl-2 proteins and their BH3-containing interactors, in breast cancer samples. We then studied, at the structural level, a selection of interactions, also accounting for effects induced by mutations found in the breast cancer samples. We identified the complexes between the up-regulated BCL2A1 and two down-regulated BH3-only candidates (HRK and NR4A1) as targets associated with reduced apoptosis in breast cancer samples, which could deserve future experimental validation. We predicted as damaging mutations altering protein stability L99R, M75R, along with Y120C as a possible allosteric mutation from an exposed surface to the BH3-binding site.

## Supplementary TableS3 for "Alterations of the pro-survival Bcl-2 protein interactome in breast cancer at the transcriptional, mutational and structural level"

```
>sp|O95831|AIFM1_HUMAN Apoptosis-inducing factor 1, mitochondrial OS=Homo sapiens OX=9606 GN=AIFM1 PE=1 SV=1
BH3 motif: MGKILPEYLSN found at position 339-350
Length of sequence: 613
BH3 motif: MFWSDLGPDVGYE found at position 480-493
Length of sequence: 613
>sp|Q9BZR8|B2L14_HUMAN Apoptosis facilitator Bcl-2-like protein 14 OS=Homo sapiens OX=9606 GN=BCL2L14 PE=1 SV=1
BH3 motif: LSQRGLGNCSAN found at position 52-64
Length of sequence: 327
BH3 motif: AKIVELLKYSGD found at position 209-221
Length of sequence: 327
>sp|Q9Y371|SHLB1_HUMAN Endophilin-B1 OS=Homo sapiens OX=9606 GN=SH3GLB1 PE=1 SV=1
BH3 motif: AYGNALIKCGE found at position 112-123
Length of sequence: 365
BH3 motif: LQKQLGSFPSN found at position 247-258
Length of sequence: 365
BH3 motif: ANSTELSLLADE found at position 318-330
Length of sequence: 365
>sp|O00198|HRK_HUMAN Activator of apoptosis harakiri OS=Homo sapiens OX=9606 GN=HRK PE=1 SV=1
BH3 motif: AGRLGLRSSAAQ found at position 19-31
Length of sequence: 91
BH3 motif: LTAARLKALGDE found at position 31-43
Length of sequence: 91
BH3 motif: YWPWLCAAAQ found at position 67-77
Length of sequence: 91
>sp|Q9Y287|ITM2B_HUMAN Integral membrane protein 2B OS=Homo sapiens OX=9606 GN=ITM2B PE=1 SV=1
BH3 motif: LGGAYLYKYFALQ found at position 69-82
Length of sequence: 266
>sp|Q9ULZ3|ASC_HUMAN Apoptosis-associated speck-like protein containing a CARD OS=Homo sapiens OX=9606 GN=PYCARD PE=1 SV=2
BH3 motif: LVSFYLETYGAE found at position 55-67
Length of sequence: 195
BH3 motif: LTANVLRDMGLQ found at position 67-79
Length of sequence: 195
>sp|P10809|CH60_HUMAN 60 kDa heat shock protein, mitochondrial OS=Homo sapiens OX=9606 GN=HSPD1 PE=1 SV=2
BH3 motif: VLAPHLTRAYAKD found at position 16-29
Length of sequence: 573
BH3 motif: IGAKLVQDVANN found at position 92-104
Length of sequence: 573
BH3 motif: AHRKPLVIIAED found at position 265-277
Length of sequence: 573
BH3 motif: VQPHDLGKVGE found at position 336-347
Length of sequence: 573
BH3 motif: LNERLAKLSD found at position 389-399
Length of sequence: 573
>sp|Q93038|TNR25_HUMAN Tumor necrosis factor receptor superfamily member 25 OS=Homo sapiens OX=9606 GN=TNFRSF25 PE=1 SV=2
BH3 motif: PAGHYLKAPCTE found at position 51-63
Length of sequence: 417
BH3 motif: AVYAALERMGLD found at position 391-403
Length of sequence: 417
>sp|P62987|RL40_HUMAN Ubiquitin-60S ribosomal protein L40 OS=Homo sapiens OX=9606 GN=UBA52 PE=1 SV=2
BH3 motif: PDQQRLIFAGKQ found at position 37-49
Length of sequence: 128
BH3 motif: IIEPSLRQLAQ found at position 76-87
Length of sequence: 128
>sp|Q07812|BAX_HUMAN Apoptosis regulator BAX OS=Homo sapiens OX=9606 GN=BAX PE=1 SV=1
BH3 motif: LSECLKRIGDE found at position 58-69
Length of sequence: 192
>sp|P48553|TPC10_HUMAN Trafficking protein particle complex subunit 10 OS=Homo sapiens OX=9606 GN=TRAPPC10 PE=1 SV=2
BH3 motif: VQYDELDALFSQ found at position 243-255
Length of sequence: 1259
BH3 motif: AHTVGLWSYATE found at position 382-394
Length of sequence: 1259
BH3 motif: YLQGALKNYLAE found at position 500-512
Length of sequence: 1259
BH3 motif: FCQEILDFASQ found at position 558-569
Length of sequence: 1259
BH3 motif: AQLRDLHFDPSN found at position 585-597
Length of sequence: 1259
BH3 motif: CSLEVLITRLSD found at position 1079-1091
Length of sequence: 1259
BH3 motif: LPMPRLQALPAGQ found at position 1220-1233
Length of sequence: 1259
>sp|Q9Y296|TPPC4_HUMAN Trafficking protein particle complex subunit 4 OS=Homo sapiens OX=9606 GN=TRAPPC4 PE=1 SV=1
BH3 motif: VLEYLGNPAN found at position 81-91
Length of sequence: 219
BH3 motif: MFHSLFAIGSQ found at position 113-124
Length of sequence: 219
>sp|Q02156|KPCE_HUMAN Protein kinase C epsilon type OS=Homo sapiens OX=9606 GN=PRKCE PE=1 SV=1
BH3 motif: VFNGLLKIKICE found at position 2-14
Length of sequence: 737
BH3 motif: PQTFLLDPYIALN found at position 32-45
Length of sequence: 737
BH3 motif: PDGQLMSPGEN found at position 381-392
Length of sequence: 737
BH3 motif: ILQELEYGPSVD found at position 577-589
Length of sequence: 737
BH3 motif: PHKRLGCVASQN found at position 645-657
Length of sequence: 737
>sp|Q9BXM7|PINK1_HUMAN Serine/threonine-protein kinase PINK1, mitochondrial OS=Homo sapiens OX=9606 GN=PINK1 PE=1 SV=1
BH3 motif: YPCTLRQYLCVN found at position 320-332
Length of sequence: 581
BH3 motif: ANVLHLSLWGE found at position 503-514
Length of sequence: 581
BH3 motif: LLANRLTEKCCVE found at position 538-551
Length of sequence: 581
>sp|Q8IYF3|TEX11_HUMAN Testis-expressed protein 11 OS=Homo sapiens OX=9606 GN=TEX11 PE=1 SV=3
BH3 motif: AHCNLRLLCSSD found at position 3-15
Length of sequence: 940
BH3 motif: AIDRLFSDIAN found at position 44-55
Length of sequence: 940
BH3 motif: YVACKLLSMCE found at position 98-109
Length of sequence: 940
BH3 motif: MTSSLHHLCYN found at position 216-227
Length of sequence: 940
BH3 motif: MLAKVLRLLATN found at position 262-274
Length of sequence: 940
BH3 motif: WYYYSLRFYSTD found at position 438-450
Length of sequence: 940
BH3 motif: PTMLLSLAAQ found at position 537-547
Length of sequence: 940
BH3 motif: VAEKALEYLAQ found at position 556-567
Length of sequence: 940
BH3 motif: CLLRFLLPKIAE found at position 580-592
Length of sequence: 940
BH3 motif: AFVKLSQPFGEE found at position 612-624
Length of sequence: 940
BH3 motif: ARKTCLLMAVAVD found at position 678-691
Length of sequence: 940
BH3 motif: MLYSQLVEALSNN found at position 912-925
Length of sequence: 940
>sp|Q9UBU9|NXF1_HUMAN Nuclear RNA export factor 1 OS=Homo sapiens OX=9606 GN=NXF1 PE=1 SV=1
BH3 motif: IPELLSLNLSNN found at position 263-275
Length of sequence: 619
BH3 motif: LDGHELPPPIAFD found at position 350-363
Length of sequence: 619
BH3 motif: AQTSTLLCFSVN found at position 484-496
Length of sequence: 619
>sp|Q07820|MCL1_HUMAN Induced myeloid leukemia cell differentiation protein Mcl-1 OS=Homo sapiens OX=9606 GN=MCL1 PE=1 SV=3
BH3 motif: PAVLPLLELVGE found at position 137-149
Length of sequence: 350
BH3 motif: ALETLRRVGD found at position 208-218
Length of sequence: 350
>sp|Q9UKT9|IKZF3_HUMAN Zinc finger protein Aiolos OS=Homo sapiens OX=9606 GN=IKZF3 PE=1 SV=2
BH3 motif: CDVCGLSCISFN found at position 119-131
Length of sequence: 509
BH3 motif: PFKCHLCNYACQ found at position 172-184
Length of sequence: 509
>sp|Q14318|FKBP8_HUMAN Peptidyl-prolyl cis-trans isomerase FKBP8 OS=Homo sapiens OX=9606 GN=FKBP8 PE=1 SV=2
BH3 motif: APEEWLDILGN found at position 88-99
Length of sequence: 412
BH3 motif: LSVPLMDVGE found at position 157-167
Length of sequence: 412
BH3 motif: LKVKCLNNLAASQ found at position 269-282
Length of sequence: 412
BH3 motif: ILRAALKLEPSN found at position 327-339
Length of sequence: 412
>sp|P45983|MK08_HUMAN Mitogen-activated protein kinase 8 OS=Homo sapiens OX=9606 GN=MAPK8 PE=1 SV=2
BH3 motif: VIEQLGTPCPE found at position 236-247
Length of sequence: 427
>sp|P62140|PP1B_HUMAN Serine/threonine-protein phosphatase PP1-beta catalytic subunit OS=Homo sapiens OX=9606 GN=PPP1CB PE=1 SV=3
BH3 motif: LEAPLKICGD found at position 53-63
Length of sequence: 327
>sp|P50222|MEOX2_HUMAN Homeobox protein MOX-2 OS=Homo sapiens OX=9606 GN=MEOX2 PE=1 SV=2
BH3 motif: ATAQGLHPFSQ found at position 13-24
Length of sequence: 304
>sp|P17612|KAPCA_HUMAN cAMP-dependent protein kinase catalytic subunit alpha OS=Homo sapiens OX=9606 GN=PRKACA PE=1 SV=2
BH3 motif: LLQVDLTKRFGN found at position 272-284
Length of sequence: 351
>sp|Q9UKY1|ZHX1_HUMAN Zinc fingers and homeoboxes protein 1 OS=Homo sapiens OX=9606 GN=ZHX1 PE=1 SV=1
BH3 motif: LSEHNLKYHPGEE found at position 116-129
Length of sequence: 873
BH3 motif: PAAVLPGLAQ found at position 252-262
Length of sequence: 873
BH3 motif: PGLVLTQVAGTN found at position 393-405
Length of sequence: 873
>sp|Q16799|RTN1_HUMAN Reticulon-1 OS=Homo sapiens OX=9606 GN=RTN1 PE=1 SV=1
BH3 motif: PGPSLPDVPGIE found at position 145-157
Length of sequence: 776
BH3 motif: PGSFLDYPSTE found at position 518-529
Length of sequence: 776
BH3 motif: AYLELEITLSQE found at position 658-670
Length of sequence: 776
>sp|Q16637|SMN_HUMAN Survival motor neuron protein OS=Homo sapiens OX=9606 GN=SMN1 PE=1 SV=1
BH3 motif: LSDLLSPICE found at position 137-147
Length of sequence: 294
>sp|Q8NI27|THOC2_HUMAN THO complex subunit 2 OS=Homo sapiens OX=9606 GN=THOC2 PE=1 SV=2
BH3 motif: ASNVLSDISE found at position 65-75
Length of sequence: 1593
BH3 motif: LVLACLYLVSD found at position 109-120
Length of sequence: 1593
BH3 motif: LLEALLKIGD found at position 347-357
Length of sequence: 1593
BH3 motif: MFCYLGPHLSHD found at position 433-445
Length of sequence: 1593
BH3 motif: IDLAGLLQYVANQ found at position 654-667
Length of sequence: 1593
BH3 motif: LALPLCLLMAQQ found at position 737-749
Length of sequence: 1593
BH3 motif: FGGFLASNLSTE found at position 779-791
Length of sequence: 1593
BH3 motif: PDLYALAMGYSGQ found at position 1159-1172
Length of sequence: 1593
>sp|Q96Q05|TPPC9_HUMAN Trafficking protein particle complex subunit 9 OS=Homo sapiens OX=9606 GN=TRAPPC9 PE=1 SV=2
BH3 motif: LYDSRLFVFGLQ found at position 109-121
Length of sequence: 1148
BH3 motif: VNDFLWLGAALE found at position 235-247
Length of sequence: 1148
BH3 motif: FQGSTLPAEAAN found at position 270-282
Length of sequence: 1148
BH3 motif: AVYINLRQLSEE found at position 370-382
Length of sequence: 1148
BH3 motif: LLQTMLDFLSDQ found at position 486-498
Length of sequence: 1148
BH3 motif: LPAALSLPAE found at position 629-639
Length of sequence: 1148
BH3 motif: LIIKLENIGME found at position 733-744
Length of sequence: 1148
BH3 motif: FLSWKLEETLAQ found at position 765-777
Length of sequence: 1148
BH3 motif: CQENLLQDLSDD found at position 799-811
Length of sequence: 1148
>sp|Q14680|MELK_HUMAN Maternal embryonic leucine zipper kinase OS=Homo sapiens OX=9606 GN=MELK PE=1 SV=3
BH3 motif: IFMVLEYCPGGE found at position 81-93
Length of sequence: 651
BH3 motif: CCGSLAYAAPE found at position 167-178
Length of sequence: 651
BH3 motif: LTPALCRTPAN found at position 407-418
Length of sequence: 651
>sp|Q9BXH1|BBC3_HUMAN Bcl-2-binding component 3 OS=Homo sapiens OX=9606 GN=BBC3 PE=1 SV=1
BH3 motif: IGAQLRRMADD found at position 136-147
Length of sequence: 193
>sp|Q15759|MK11_HUMAN Mitogen-activated protein kinase 11 OS=Homo sapiens OX=9606 GN=MAPK11 PE=1 SV=2
BH3 motif: CELRILDFGLARQ found at position 161-174
Length of sequence: 364
BH3 motif: PSPEVLAKISSE found at position 241-253
Length of sequence: 364
>sp|O15151|MDM4_HUMAN Protein Mdm4 OS=Homo sapiens OX=9606 GN=MDM4 PE=1 SV=2
BH3 motif: PLLKILHAAGAQ found at position 31-43
Length of sequence: 490
BH3 motif: CGGDLLGELLGRQ found at position 75-88
Length of sequence: 490
BH3 motif: MGEQLDNLSEQ found at position 409-420
Length of sequence: 490
>sp|O14745|NHRF1_HUMAN Na(+)/H(+) exchange regulatory cofactor NHE-RF1 OS=Homo sapiens OX=9606 GN=SLC9A3R1 PE=1 SV=4
BH3 motif: AAGAPLPRLCCLE found at position 5-18
Length of sequence: 358
BH3 motif: PRPALVRSASSD found at position 280-292
Length of sequence: 358
>sp|Q15323|K1H1_HUMAN Keratin, type I cuticular Ha1 OS=Homo sapiens OX=9606 GN=KRT31 PE=1 SV=3
BH3 motif: CHSCTLPGACN found at position 25-36
Length of sequence: 416
>sp|Q9C0C7|AMRA1_HUMAN Activating molecule in BECN1-regulated autophagy protein 1 OS=Homo sapiens OX=9606 GN=AMBRA1 PE=1 SV=2
BH3 motif: PRSTFLLAFSPD found at position 52-64
Length of sequence: 1298
BH3 motif: FTKFDLPEISN found at position 866-877
Length of sequence: 1298
BH3 motif: ASRRILLHPSTE found at position 960-972
Length of sequence: 1298
BH3 motif: VFNVLYPMPADQ found at position 993-1005
Length of sequence: 1298
BH3 motif: LPEPGLGLAYGTN found at position 1016-1029
Length of sequence: 1298
>sp|O14727|APAF_HUMAN Apoptotic protease-activating factor 1 OS=Homo sapiens OX=9606 GN=APAF1 PE=1 SV=2
BH3 motif: PDDKLLASCSAD found at position 752-764
Length of sequence: 1248
BH3 motif: LAVVALSQYCVE found at position 853-865
Length of sequence: 1248
BH3 motif: LKNSRLLSWSFD found at position 1052-1064
Length of sequence: 1248
>sp|O14920|IKKB_HUMAN Inhibitor of nuclear factor kappa-B kinase subunit beta OS=Homo sapiens OX=9606 GN=IKBKB PE=1 SV=1
BH3 motif: LAPNDLPLLAME found at position 85-97
Length of sequence: 756
BH3 motif: FVGTLQYLAPE found at position 181-192
Length of sequence: 756
BH3 motif: PYPNNLNSVLAE found at position 259-271
Length of sequence: 756
BH3 motif: LAFFQLRKVWGQ found at position 420-432
Length of sequence: 756
BH3 motif: IQIDLEKYSEQ found at position 489-500
Length of sequence: 756
BH3 motif: MNASRLSQPGQ found at position 675-686
Length of sequence: 756
>sp|Q9P2Y5|UVRAG_HUMAN UV radiation resistance-associated gene protein OS=Homo sapiens OX=9606 GN=UVRAG PE=1 SV=1
BH3 motif: VCLDGLKYLGQQ found at position 132-144
Length of sequence: 699
BH3 motif: YGVYLLNKNIAQ found at position 423-435
Length of sequence: 699
>sp|Q8IWA4|MFN1_HUMAN Mitofusin-1 OS=Homo sapiens OX=9606 GN=MFN1 PE=1 SV=2
BH3 motif: YKNPELDRIATE found at position 39-51
Length of sequence: 741
BH3 motif: YKDKLSIIGE found at position 59-69
Length of sequence: 741
BH3 motif: CRLSVLVDEFCSE found at position 417-430
Length of sequence: 741
BH3 motif: AQRVLLGLSE found at position 540-550
Length of sequence: 741
>sp|P35222|CTNB1_HUMAN Catenin beta-1 OS=Homo sapiens OX=9606 GN=CTNNB1 PE=1 SV=1
BH3 motif: VLKVLSVCSSN found at position 342-353
Length of sequence: 781
BH3 motif: ALGLHLTDPSQ found at position 364-375
Length of sequence: 781
BH3 motif: CLWTLRNLSD found at position 380-390
Length of sequence: 781
BH3 motif: LLGTLVQLLGSD found at position 400-412
Length of sequence: 781
BH3 motif: LIRNLALCPAN found at position 512-523
Length of sequence: 781
BH3 motif: CTGALHILARD found at position 572-583
Length of sequence: 781
BH3 motif: VAAGVLCELAQD found at position 612-624
Length of sequence: 781
BH3 motif: YAAAVLFRMSED found at position 653-665
Length of sequence: 781
>sp|Q9HD36|B2L10_HUMAN Bcl-2-like protein 10 OS=Homo sapiens OX=9606 GN=BCL2L10 PE=1 SV=2
BH3 motif: LLADYLGYCARE found at position 11-23
Length of sequence: 194
BH3 motif: FFSAYLGYPGN found at position 52-63
Length of sequence: 194
>sp|Q9P2Y4|ZN219_HUMAN Zinc finger protein 219 OS=Homo sapiens OX=9606 GN=ZNF219 PE=1 SV=2
BH3 motif: ILALHLRAHPGAQ found at position 70-83
Length of sequence: 722
BH3 motif: PQPPDLGLLAYE found at position 343-355
Length of sequence: 722
BH3 motif: LLGYLSLRAGE found at position 377-388
Length of sequence: 722
BH3 motif: PLDLSLRAGPGGE found at position 625-638
Length of sequence: 722
>sp|Q9C000|NLRP1_HUMAN NACHT, LRR and PYD domains-containing protein 1 OS=Homo sapiens OX=9606 GN=NLRP1 PE=1 SV=1
BH3 motif: VASYLVAQYGEQ found at position 52-64
Length of sequence: 1473
BH3 motif: WEQMGLRSLCAQ found at position 73-85
Length of sequence: 1473
BH3 motif: PSEPHLGSPSQ found at position 99-110
Length of sequence: 1473
BH3 motif: IEIRDLFGPGLD found at position 311-323
Length of sequence: 1473
BH3 motif: PGWVLQEPSSE found at position 414-425
Length of sequence: 1473
BH3 motif: PQLRDLCSLAAE found at position 565-577
Length of sequence: 1473
BH3 motif: LVSCGLTSDCCQD found at position 900-913
Length of sequence: 1473
BH3 motif: PACKLIRLGLD found at position 948-959
Length of sequence: 1473
BH3 motif: VEAVHLPHFVALQ found at position 1160-1173
Length of sequence: 1473
BH3 motif: VTFHLYLIPSD found at position 1245-1256
Length of sequence: 1473
BH3 motif: LVWEALVKPGD found at position 1343-1354
Length of sequence: 1473
>sp|Q71RG4|TMUB2_HUMAN Transmembrane and ubiquitin-like domain-containing protein 2 OS=Homo sapiens OX=9606 GN=TMUB2 PE=1 SV=2
BH3 motif: LSDVTLIEGVGNE found at position 22-35
Length of sequence: 321
BH3 motif: LVLAWLSTYVAD found at position 48-60
Length of sequence: 321
BH3 motif: PEPTELPHPSE found at position 93-104
Length of sequence: 321
>sp|P55061|BI1_HUMAN Bax inhibitor 1 OS=Homo sapiens OX=9606 GN=TMBIM6 PE=1 SV=2
BH3 motif: LGPALEFCIAVN found at position 98-110
Length of sequence: 237
BH3 motif: ALSLLLLSSLGN found at position 149-161
Length of sequence: 237
BH3 motif: VFRKLMMILAMN found at position 216-228
Length of sequence: 237
>sp|P42345|MTOR_HUMAN Serine/threonine-protein kinase mTOR OS=Homo sapiens OX=9606 GN=MTOR PE=1 SV=1
BH3 motif: YVTMELREMSQE found at position 46-58
Length of sequence: 2549
BH3 motif: AIGRLAMAGD found at position 128-138
Length of sequence: 2549
BH3 motif: VKRALEWLGAD found at position 148-159
Length of sequence: 2549
BH3 motif: ALTAVLYDLSRQ found at position 515-527
Length of sequence: 2549
BH3 motif: PGLTTLPEASD found at position 567-578
Length of sequence: 2549
BH3 motif: VINNVLATIGE found at position 793-804
Length of sequence: 2549
BH3 motif: WLEWLRRLSLE found at position 1279-1290
Length of sequence: 2549
BH3 motif: VTQTLLNLAE found at position 1352-1362
Length of sequence: 2549
BH3 motif: PTPAILESLISIN found at position 1407-1420
Length of sequence: 2549
BH3 motif: CLEALGEWGQ found at position 1482-1492
Length of sequence: 2549
BH3 motif: ALHQDLFSLAQQ found at position 1550-1562
Length of sequence: 2549
BH3 motif: LLDAELTAMAGE found at position 1569-1581
Length of sequence: 2549
BH3 motif: LAHKTLVLLLGVD found at position 1667-1680
Length of sequence: 2549
BH3 motif: AANKILKNMCE found at position 1989-2000
Length of sequence: 2549
BH3 motif: AKLLWLKSPSSE found at position 2299-2311
Length of sequence: 2549
BH3 motif: LSGKILHIDFGD found at position 2348-2360
Length of sequence: 2549
>sp|Q8IZY5|BLID_HUMAN BH3-like motif-containing cell death inducer OS=Homo sapiens OX=9606 GN=BLID PE=1 SV=2
BH3 motif: ARLPLEALLGSN found at position 42-54
Length of sequence: 108
>sp|Q96QE3|ATAD5_HUMAN ATPase family AAA domain-containing protein 5 OS=Homo sapiens OX=9606 GN=ATAD5 PE=1 SV=4
BH3 motif: CTTPLEMFSN found at position 97-107
Length of sequence: 1844
BH3 motif: LNEKCLYEVGRD found at position 428-440
Length of sequence: 1844
BH3 motif: LVSHCLNSLSE found at position 1640-1651
Length of sequence: 1844
BH3 motif: VTSGLCDEFSLE found at position 1683-1695
Length of sequence: 1844
BH3 motif: PTNDLTFYVSQ found at position 1740-1751
Length of sequence: 1844
BH3 motif: FSSRSLLYVGN found at position 1778-1789
Length of sequence: 1844
>sp|Q7Z465|BNIPL_HUMAN Bcl-2/adenovirus E1B 19 kDa-interacting protein 2-like protein OS=Homo sapiens OX=9606 GN=BNIPL PE=1 SV=1
BH3 motif: LRLSLTKGPGND found at position 91-103
Length of sequence: 357
BH3 motif: LEIDELETPSD found at position 120-131
Length of sequence: 357
BH3 motif: YMVGTLELLVAEN found at position 240-253
Length of sequence: 357
BH3 motif: FLDSLGELAQ found at position 321-331
Length of sequence: 357
>sp|O94915|FRYL_HUMAN Protein furry homolog-like OS=Homo sapiens OX=9606 GN=FRYL PE=1 SV=2
BH3 motif: YVIKSLFAEFAVQ found at position 14-27
Length of sequence: 3013
BH3 motif: PLITCLLCVSQ found at position 314-325
Length of sequence: 3013
BH3 motif: MDEELRALAFN found at position 587-598
Length of sequence: 3013
BH3 motif: PSSIDLQTLAE found at position 759-770
Length of sequence: 3013
BH3 motif: FAYTRLQLLSPQ found at position 827-839
Length of sequence: 3013
BH3 motif: IMFTPLDRYSD found at position 1085-1096
Length of sequence: 3013
BH3 motif: PDQSNLMYWAVD found at position 1163-1175
Length of sequence: 3013
BH3 motif: LLNLILFKAAD found at position 1207-1218
Length of sequence: 3013
BH3 motif: YPELTLAIFSE found at position 1278-1289
Length of sequence: 3013
BH3 motif: IILHFLISICGVN found at position 1401-1414
Length of sequence: 3013
BH3 motif: LLLHLLIVMGPN found at position 1644-1656
Length of sequence: 3013
BH3 motif: LEHHLSEVALQ found at position 1804-1815
Length of sequence: 3013
BH3 motif: VLSRLVETVGD found at position 1847-1858
Length of sequence: 3013
BH3 motif: MKHYDLLSALSQ found at position 1884-1896
Length of sequence: 3013
BH3 motif: VSKHTLVDPSQ found at position 2085-2096
Length of sequence: 3013
BH3 motif: VVCRYLHDSFSD found at position 2165-2177
Length of sequence: 3013
BH3 motif: LSHIDLSAAPAKQ found at position 2208-2221
Length of sequence: 3013
BH3 motif: LMNVLSLCGPE found at position 2361-2372
Length of sequence: 3013
>sp|Q15172|2A5A_HUMAN Serine/threonine-protein phosphatase 2A 56 kDa regulatory subunit alpha isoform OS=Homo sapiens OX=9606 GN=PPP2R5A PE=1 SV=1
BH3 motif: ATLNELVEYVSTN found at position 98-111
Length of sequence: 486
BH3 motif: IMFASLYKISKE found at position 393-405
Length of sequence: 486
>sp|O15519|CFLAR_HUMAN CASP8 and FADD-like apoptosis regulator OS=Homo sapiens OX=9606 GN=CFLAR PE=1 SV=1
BH3 motif: MLLFLCRDVAID found at position 19-31
Length of sequence: 480
BH3 motif: VELEKLNLVAPD found at position 135-147
Length of sequence: 480
BH3 motif: AIQKSLKDPSNN found at position 188-200
Length of sequence: 480
BH3 motif: PSLYLQCLSQ found at position 419-429
Length of sequence: 480
>sp|Q16539|MK14_HUMAN Mitogen-activated protein kinase 14 OS=Homo sapiens OX=9606 GN=MAPK14 PE=1 SV=3
BH3 motif: LILRLVGTPGAE found at position 233-245
Length of sequence: 360
>sp|P00519|ABL1_HUMAN Tyrosine-protein kinase ABL1 OS=Homo sapiens OX=9606 GN=ABL1 PE=1 SV=4
BH3 motif: YLEEALQRPVASD found at position 23-36
Length of sequence: 1130
BH3 motif: VNAVVLLYMATQ found at position 334-346
Length of sequence: 1130
BH3 motif: VGENHLVKVAD found at position 370-381
Length of sequence: 1130
>sp|Q15365|PCBP1_HUMAN Poly(rC)-binding protein 1 OS=Homo sapiens OX=9606 GN=PCBP1 PE=1 SV=2
BH3 motif: PVTLRLVVPATQ found at position 96-108
Length of sequence: 356
BH3 motif: ICLVMLETLSQ found at position 161-172
Length of sequence: 356
BH3 motif: LEGPPLDAYSIQ found at position 213-225
Length of sequence: 356
BH3 motif: LDLAKLNQVARQ found at position 232-244
Length of sequence: 356
>sp|A2RU30|TESP1_HUMAN Protein TESPA1 OS=Homo sapiens OX=9606 GN=TESPA1 PE=1 SV=2
BH3 motif: IRRELCSLPATN found at position 408-420
Length of sequence: 521
BH3 motif: VDRPELRRSLSQQ found at position 467-480
Length of sequence: 521
>sp|O75592|MYCB2_HUMAN E3 ubiquitin-protein ligase MYCBP2 OS=Homo sapiens OX=9606 GN=MYCBP2 PE=1 SV=3
BH3 motif: AAGLGLGLPAAD found at position 9-21
Length of sequence: 4640
BH3 motif: ACLFSLVASWGE found at position 241-253
Length of sequence: 4640
BH3 motif: MHKWPLKEISVD found at position 312-324
Length of sequence: 4640
BH3 motif: ALARLRSHPAQ found at position 854-865
Length of sequence: 4640
BH3 motif: LVQALPGPSTQ found at position 946-957
Length of sequence: 4640
BH3 motif: VADARLPSAAD found at position 1115-1126
Length of sequence: 4640
BH3 motif: ILGCLDTLAAMQ found at position 1156-1168
Length of sequence: 4640
BH3 motif: AKIKLFELGPD found at position 1239-1250
Length of sequence: 4640
BH3 motif: ASKDLLHRALAVD found at position 1880-1893
Length of sequence: 4640
BH3 motif: WPTMVLVLPGNE found at position 2066-2078
Length of sequence: 4640
BH3 motif: ALFSLETASD found at position 2078-2088
Length of sequence: 4640
BH3 motif: LMKKDLALPIGNE found at position 2134-2147
Length of sequence: 4640
BH3 motif: PRGNLFGEMAQ found at position 3180-3191
Length of sequence: 4640
BH3 motif: LFLLSLSSAAE found at position 3310-3321
Length of sequence: 4640
BH3 motif: VGSSLLRHPSPE found at position 3471-3483
Length of sequence: 4640
BH3 motif: FHRLLQTISD found at position 3614-3624
Length of sequence: 4640
BH3 motif: AAIILCNVCGN found at position 4231-4242
Length of sequence: 4640
BH3 motif: CFTEALSAAPAIQ found at position 4392-4405
Length of sequence: 4640
BH3 motif: YDPRELICGACSD found at position 4529-4542
Length of sequence: 4640
>sp|P53779|MK10_HUMAN Mitogen-activated protein kinase 10 OS=Homo sapiens OX=9606 GN=MAPK10 PE=1 SV=2
BH3 motif: MSLHFLYYCSE found at position 0-11
Length of sequence: 464
BH3 motif: VIEQLGTPCPE found at position 274-285
Length of sequence: 464
>sp|Q15388|TOM20_HUMAN Mitochondrial import receptor subunit TOM20 homolog OS=Homo sapiens OX=9606 GN=TOMM20 PE=1 SV=1
BH3 motif: MLLTKLPTISQ found at position 120-131
Length of sequence: 145
>sp|Q7L2J0|MEPCE_HUMAN 7SK snRNA methylphosphate capping enzyme OS=Homo sapiens OX=9606 GN=MEPCE PE=1 SV=1
BH3 motif: LPPQTLEGDPGAE found at position 496-509
Length of sequence: 689
>sp|Q9NQC3|RTN4_HUMAN Reticulon-4 OS=Homo sapiens OX=9606 GN=RTN4 PE=1 SV=2
BH3 motif: AAGAPLMDFGND found at position 72-84
Length of sequence: 1192
BH3 motif: AENMDLKEQPGN found at position 203-215
Length of sequence: 1192
BH3 motif: PTEGTLQENVSE found at position 259-271
Length of sequence: 1192
BH3 motif: LIDRDLTEFSE found at position 283-294
Length of sequence: 1192
BH3 motif: LTPDLVQEACE found at position 549-560
Length of sequence: 1192
BH3 motif: VMQESLYPAAQ found at position 584-595
Length of sequence: 1192
BH3 motif: IKETKLSAEPAPD found at position 701-714
Length of sequence: 1192
BH3 motif: AISEELVQKYSN found at position 1081-1093
Length of sequence: 1192
>sp|Q9H2V7|SPNS1_HUMAN Protein spinster homolog 1 OS=Homo sapiens OX=9606 GN=SPNS1 PE=1 SV=1
BH3 motif: LLTRGLVGVGE found at position 153-164
Length of sequence: 528
BH3 motif: WWADLRALARN found at position 259-270
Length of sequence: 528
BH3 motif: CLTGVLGVGLGVE found at position 329-342
Length of sequence: 528
BH3 motif: AFQIVLSHLLGD found at position 419-431
Length of sequence: 528
BH3 motif: AGSPYLIGLISD found at position 431-443
Length of sequence: 528
>sp|P50416|CPT1A_HUMAN Carnitine O-palmitoyltransferase 1, liver isoform OS=Homo sapiens OX=9606 GN=CPT1A PE=1 SV=2
BH3 motif: WYLKLKSWWATN found at position 218-230
Length of sequence: 773
BH3 motif: MSIDSLQLGYAED found at position 488-501
Length of sequence: 773
BH3 motif: VESPFLKEVLSE found at position 668-680
Length of sequence: 773
>sp|Q99683|M3K5_HUMAN Mitogen-activated protein kinase kinase kinase 5 OS=Homo sapiens OX=9606 GN=MAP3K5 PE=1 SV=1
BH3 motif: ALQSLREACE found at position 111-121
Length of sequence: 1374
BH3 motif: INYAVLLLAAGHQ found at position 432-445
Length of sequence: 1374
BH3 motif: IVQYLGSFSEN found at position 736-747
Length of sequence: 1374
BH3 motif: FTGTLQYMAPE found at position 838-849
Length of sequence: 1374
BH3 motif: IVRNLMESLAQ found at position 1064-1075
Length of sequence: 1374
>sp|P10909|CLUS_HUMAN Clusterin OS=Homo sapiens OX=9606 GN=CLU PE=1 SV=1
BH3 motif: VSDNELQEMSNQ found at position 25-37
Length of sequence: 449
BH3 motif: CREILSVDCSTN found at position 304-316
Length of sequence: 449
>sp|Q96PU4|UHRF2_HUMAN E3 ubiquitin-protein ligase UHRF2 OS=Homo sapiens OX=9606 GN=UHRF2 PE=1 SV=1
BH3 motif: AYSLVLAGGFADE found at position 485-498
Length of sequence: 802
BH3 motif: CDAPLDDKIGAE found at position 540-552
Length of sequence: 802
>sp|Q9UBN7|HDAC6_HUMAN Histone deacetylase 6 OS=Homo sapiens OX=9606 GN=HDAC6 PE=1 SV=2
BH3 motif: IQEGLLDRCVSFQ found at position 119-132
Length of sequence: 1215
BH3 motif: MNEGELRVLAD found at position 158-169
Length of sequence: 1215
BH3 motif: AFLHVLLPVALE found at position 321-333
Length of sequence: 1215
BH3 motif: PQLVLVAAGFD found at position 335-346
Length of sequence: 1215
BH3 motif: VSASLHTLLGD found at position 394-405
Length of sequence: 1215
BH3 motif: AAWHRLVLPIAYE found at position 716-729
Length of sequence: 1215
BH3 motif: PELVLVSAGFD found at position 731-742
Length of sequence: 1215
>sp|P11142|HSP7C_HUMAN Heat shock cognate 71 kDa protein OS=Homo sapiens OX=9606 GN=HSPA8 PE=1 SV=1
BH3 motif: AIAYGLDKKVGAE found at position 179-192
Length of sequence: 646
BH3 motif: AVRRLRTACE found at position 258-268
Length of sequence: 646
>sp|O00560|SDCB1_HUMAN Syntenin-1 OS=Homo sapiens OX=9606 GN=SDCBP PE=1 SV=1
BH3 motif: LYPRLYPELSQ found at position 44-55
Length of sequence: 298
BH3 motif: AHKVLKQAFGE found at position 173-184
Length of sequence: 298
>sp|P27361|MK03_HUMAN Mitogen-activated protein kinase 3 OS=Homo sapiens OX=9606 GN=MAPK3 PE=1 SV=4
BH3 motif: PRYTQLQYIGE found at position 39-50
Length of sequence: 379
BH3 motif: ICDFGLARIAD found at position 181-192
Length of sequence: 379
BH3 motif: VGCILAEMLSN found at position 230-241
Length of sequence: 379
BH3 motif: ILGILGSPSQE found at position 256-267
Length of sequence: 379
>sp|P15884|ITF2_HUMAN Transcription factor 4 OS=Homo sapiens OX=9606 GN=TCF4 PE=1 SV=3
BH3 motif: ALGKALASIYSPD found at position 322-335
Length of sequence: 667
>sp|P10301|RRAS_HUMAN Ras-related protein R-Ras OS=Homo sapiens OX=9606 GN=RRAS PE=1 SV=1
BH3 motif: ARLDILDTAGQE found at position 76-88
Length of sequence: 218
BH3 motif: AGHGFLLVFAIN found at position 99-111
Length of sequence: 218
>sp|O00273|DFFA_HUMAN DNA fragmentation factor subunit alpha OS=Homo sapiens OX=9606 GN=DFFA PE=1 SV=1
BH3 motif: LKPCLLRRNYSRE found at position 17-30
Length of sequence: 331
BH3 motif: CLEDLRSKACD found at position 37-48
Length of sequence: 331
>sp|P45984|MK09_HUMAN Mitogen-activated protein kinase 9 OS=Homo sapiens OX=9606 GN=MAPK9 PE=1 SV=2
BH3 motif: ILDFGLARTACTN found at position 166-179
Length of sequence: 424
BH3 motif: VIEQLGTPSAE found at position 236-247
Length of sequence: 424
>sp|P07948|LYN_HUMAN Tyrosine-protein kinase Lyn OS=Homo sapiens OX=9606 GN=LYN PE=1 SV=3
BH3 motif: AERQLLAPGN found at position 138-148
Length of sequence: 512
BH3 motif: VLLPKLIDFSAQ found at position 338-350
Length of sequence: 512
BH3 motif: LVSESLMCKIAD found at position 373-385
Length of sequence: 512
>sp|P04746|AMYP_HUMAN Pancreatic alpha-amylase OS=Homo sapiens OX=9606 GN=AMY2A PE=1 SV=2
BH3 motif: CRLTGLLDLALE found at position 174-186
Length of sequence: 511
>sp|P54578|UBP14_HUMAN Ubiquitin carboxyl-terminal hydrolase 14 OS=Homo sapiens OX=9606 GN=USP14 PE=1 SV=3
BH3 motif: LPCGLTNLGN found at position 102-112
Length of sequence: 494
>sp|P49715|CEBPA_HUMAN CCAAT/enhancer-binding protein alpha OS=Homo sapiens OX=9606 GN=CEBPA PE=1 SV=3
BH3 motif: AAPEPLGGICE found at position 46-57
Length of sequence: 358
BH3 motif: LPESSLVKAMGN found at position 344-356
Length of sequence: 358
>sp|Q8NEY8|PPHLN_HUMAN Periphilin-1 OS=Homo sapiens OX=9606 GN=PPHLN1 PE=1 SV=2
BH3 motif: PKKPPLLDRPGE found at position 34-46
Length of sequence: 458
>sp|Q14289|FAK2_HUMAN Protein-tyrosine kinase 2-beta OS=Homo sapiens OX=9606 GN=PTK2B PE=1 SV=2
BH3 motif: ITSILLSGRIGPN found at position 70-83
Length of sequence: 1009
BH3 motif: FFNTLAGFAN found at position 249-259
Length of sequence: 1009
BH3 motif: ARRSHLSESCSIE found at position 385-398
Length of sequence: 1009
BH3 motif: WIIMELYPYGE found at position 498-509
Length of sequence: 1009
BH3 motif: LKVLTLVLYSLQ found at position 520-532
Length of sequence: 1009
BH3 motif: PRFTELVCSLSD found at position 669-681
Length of sequence: 1009
BH3 motif: AVLELKNELCQ found at position 889-900
Length of sequence: 1009
BH3 motif: VLANLAHPPAE found at position 998-1009
Length of sequence: 1009
>sp|P28482|MK01_HUMAN Mitogen-activated protein kinase 1 OS=Homo sapiens OX=9606 GN=MAPK1 PE=1 SV=3
BH3 motif: PRYTNLSYIGE found at position 22-33
Length of sequence: 360
BH3 motif: ICDFGLARVAD found at position 164-175
Length of sequence: 360
BH3 motif: VGCILAEMLSN found at position 213-224
Length of sequence: 360
BH3 motif: ILGILGSPSQE found at position 239-250
Length of sequence: 360
>sp|O94776|MTA2_HUMAN Metastasis-associated protein MTA2 OS=Homo sapiens OX=9606 GN=MTA2 PE=1 SV=1
BH3 motif: ISSSLNSLAD found at position 50-60
Length of sequence: 668
BH3 motif: LFEEALEKYGKD found at position 274-286
Length of sequence: 668
>sp|Q05086|UBE3A_HUMAN Ubiquitin-protein ligase E3A OS=Homo sapiens OX=9606 GN=UBE3A PE=1 SV=4
BH3 motif: YYHQLTEGCGNE found at position 35-47
Length of sequence: 875
BH3 motif: AFLNALVYLSPN found at position 254-266
Length of sequence: 875
BH3 motif: AMSKLPLAAQ found at position 311-321
Length of sequence: 875
BH3 motif: ALVRLEMIAME found at position 535-546
Length of sequence: 875
>sp|Q9Y297|FBW1A_HUMAN F-box/WD repeat-containing protein 1A OS=Homo sapiens OX=9606 GN=BTRC PE=1 SV=1
BH3 motif: LPARGLDHIAEN found at position 183-195
Length of sequence: 605
BH3 motif: VRTDSLWRGLAE found at position 232-244
Length of sequence: 605
BH3 motif: LIWDFLNDPAAQ found at position 577-589
Length of sequence: 605
>sp|P31947|1433S_HUMAN 14-3-3 protein sigma OS=Homo sapiens OX=9606 GN=SFN PE=1 SV=1
BH3 motif: VETELQGVCD found at position 87-97
Length of sequence: 248
BH3 motif: LLDSHLIKEAGD found at position 101-113
Length of sequence: 248
BH3 motif: AMADLHTLSED found at position 200-211
Length of sequence: 248
>sp|Q9ULJ8|NEB1_HUMAN Neurabin-1 OS=Homo sapiens OX=9606 GN=PPP1R9A PE=1 SV=2
BH3 motif: LMSLNLEQYVSE found at position 996-1008
Length of sequence: 1098
>sp|P04406|G3P_HUMAN Glyceraldehyde-3-phosphate dehydrogenase OS=Homo sapiens OX=9606 GN=GAPDH PE=1 SV=3
BH3 motif: YDNSLKIISN found at position 139-149
Length of sequence: 335
>sp|Q9Y5R8|TPPC1_HUMAN Trafficking protein particle complex subunit 1 OS=Homo sapiens OX=9606 GN=TRAPPC1 PE=1 SV=1
BH3 motif: VVKNPLCPLGQ found at position 108-119
Length of sequence: 145
>sp|Q16610|ECM1_HUMAN Extracellular matrix protein 1 OS=Homo sapiens OX=9606 GN=ECM1 PE=1 SV=2
BH3 motif: PHYQLRACPSHQ found at position 276-288
Length of sequence: 540
BH3 motif: AWEDTLDKYCD found at position 360-371
Length of sequence: 540
BH3 motif: VTPNLMGHLCGN found at position 416-428
Length of sequence: 540
>sp|Q9UNZ2|NSF1C_HUMAN NSFL1 cofactor p47 OS=Homo sapiens OX=9606 GN=NSFL1C PE=1 SV=2
BH3 motif: ARFFLESAGWD found at position 22-33
Length of sequence: 370
>sp|Q969H0|FBXW7_HUMAN F-box/WD repeat-containing protein 7 OS=Homo sapiens OX=9606 GN=FBXW7 PE=1 SV=1
BH3 motif: LEPKDLLQAAQ found at position 295-306
Length of sequence: 707
BH3 motif: VITCLQFCGN found at position 382-392
Length of sequence: 707
>sp|Q29RF7|PDS5A_HUMAN Sister chromatid cohesion protein PDS5 homolog A OS=Homo sapiens OX=9606 GN=PDS5A PE=1 SV=1
BH3 motif: PATALCGVVSAD found at position 8-20
Length of sequence: 1337
BH3 motif: YLPLALHLASE found at position 65-76
Length of sequence: 1337
BH3 motif: YKKYCLHGEAGKE found at position 425-438
Length of sequence: 1337
BH3 motif: AMFGKLMTIAKN found at position 533-545
Length of sequence: 1337
>sp|O15155|BET1_HUMAN BET1 homolog OS=Homo sapiens OX=9606 GN=BET1 PE=1 SV=1
BH3 motif: AIKSLSIEIGHE found at position 44-56
Length of sequence: 118
>sp|Q9H2K2|TNKS2_HUMAN Tankyrase-2 OS=Homo sapiens OX=9606 GN=TNKS2 PE=1 SV=1
BH3 motif: PAARELFEACRN found at position 22-34
Length of sequence: 1166
BH3 motif: WQFTPLHEAASKN found at position 275-288
Length of sequence: 1166
BH3 motif: VEVCSLLLSYGAD found at position 289-302
Length of sequence: 1166
BH3 motif: APTPQLKERLAYE found at position 316-329
Length of sequence: 1166
BH3 motif: FKGHSLLQAARE found at position 329-341
Length of sequence: 1166
BH3 motif: FLTPLHVASE found at position 399-409
Length of sequence: 1166
BH3 motif: AKVNALDNLGQ found at position 423-434
Length of sequence: 1166
BH3 motif: LQTCRLLLSYGCD found at position 445-458
Length of sequence: 1166
BH3 motif: WAFTPLHEAAQ found at position 743-754
Length of sequence: 1166
BH3 motif: MGHKELKEIGIN found at position 906-918
Length of sequence: 1166
>sp|P17655|CAN2_HUMAN Calpain-2 catalytic subunit OS=Homo sapiens OX=9606 GN=CAPN2 PE=1 SV=6
BH3 motif: LQKGSLLGCSID found at position 231-243
Length of sequence: 700
>sp|Q96N67|DOCK7_HUMAN Dedicator of cytokinesis protein 7 OS=Homo sapiens OX=9606 GN=DOCK7 PE=1 SV=4
BH3 motif: LLKNLNIVGN found at position 32-42
Length of sequence: 2140
BH3 motif: LSDEDLYKFLAD found at position 479-491
Length of sequence: 2140
BH3 motif: PTREILEFPARD found at position 540-552
Length of sequence: 2140
BH3 motif: LRLDFLRIICSHE found at position 1116-1129
Length of sequence: 2140
BH3 motif: VLKVLLHSMACNQ found at position 1506-1519
Length of sequence: 2140
BH3 motif: LVFNLHMILSD found at position 1644-1655
Length of sequence: 2140
BH3 motif: ISHRLEGFYGE found at position 1872-1883
Length of sequence: 2140
BH3 motif: VAQVFLSEIPSD found at position 2039-2051
Length of sequence: 2140
>sp|Q99814|EPAS1_HUMAN Endothelial PAS domain-containing protein 1 OS=Homo sapiens OX=9606 GN=EPAS1 PE=1 SV=3
BH3 motif: LRTHKLLSSVCSE found at position 63-76
Length of sequence: 870
BH3 motif: PLLSCLIIMCE found at position 216-227
Length of sequence: 870
BH3 motif: MASRLLGPSFE found at position 821-832
Length of sequence: 870
>sp|P42575|CASP2_HUMAN Caspase-2 OS=Homo sapiens OX=9606 GN=CASP2 PE=1 SV=2
BH3 motif: LQHVLPPLSCD found at position 124-135
Length of sequence: 452
BH3 motif: YDLSLPFPVCE found at position 135-146
Length of sequence: 452
BH3 motif: MQEKLQNFAQ found at position 250-260
Length of sequence: 452
BH3 motif: WYIEALAQVFSE found at position 384-396
Length of sequence: 452
>sp|Q86XN8|MEX3D_HUMAN RNA-binding protein MEX3D OS=Homo sapiens OX=9606 GN=MEX3D PE=1 SV=3
BH3 motif: LSALGLGGAGD found at position 65-76
Length of sequence: 651
BH3 motif: AACAPLDSGASEN found at position 570-583
Length of sequence: 651
BH3 motif: VMAALVPCGHN found at position 607-618
Length of sequence: 651
>sp|P52333|JAK3_HUMAN Tyrosine-protein kinase JAK3 OS=Homo sapiens OX=9606 GN=JAK3 PE=1 SV=2
BH3 motif: PPQRLSFSFGD found at position 36-47
Length of sequence: 1124
BH3 motif: PVYHSLFALATE found at position 64-76
Length of sequence: 1124
BH3 motif: LDLPVLEHLFAQ found at position 128-140
Length of sequence: 1124
BH3 motif: LAVLDLARMARE found at position 164-176
Length of sequence: 1124
BH3 motif: VRRALRRVAACQ found at position 216-228
Length of sequence: 1124
BH3 motif: VAPPRLLEEVAEQ found at position 362-375
Length of sequence: 1124
BH3 motif: FDSFLLTVCVQ found at position 407-418
Length of sequence: 1124
BH3 motif: AVIRDLNSLISSD found at position 771-784
Length of sequence: 1124
BH3 motif: FEERHLKYISQ found at position 816-827
Length of sequence: 1124
BH3 motif: LDASRLLLYSSQ found at position 920-932
Length of sequence: 1124
BH3 motif: VVLYELFTYCD found at position 1014-1025
Length of sequence: 1124
BH3 motif: PSAEFLRMMGCE found at position 1029-1041
Length of sequence: 1124
>sp|P55211|CASP9_HUMAN Caspase-9 OS=Homo sapiens OX=9606 GN=CASP9 PE=1 SV=3
BH3 motif: MVLALLELAQQ found at position 211-222
Length of sequence: 416
BH3 motif: AISSLPTPSD found at position 330-340
Length of sequence: 416
BH3 motif: LQSLLLRVAN found at position 379-389
Length of sequence: 416
>sp|Q5S007|LRRK2_HUMAN Leucine-rich repeat serine/threonine-protein kinase 2 OS=Homo sapiens OX=9606 GN=LRRK2 PE=1 SV=2
BH3 motif: ILEDLLVFTYSE found at position 37-49
Length of sequence: 2527
BH3 motif: ALHVLFERVSEE found at position 182-194
Length of sequence: 2527
BH3 motif: CLHSLAIPCNN found at position 227-238
Length of sequence: 2527
BH3 motif: MYQNSLHEKIGDE found at position 378-391
Length of sequence: 2527
BH3 motif: LVLAALNRFIGN found at position 544-556
Length of sequence: 2527
BH3 motif: FPDALEMLSLE found at position 572-583
Length of sequence: 2527
BH3 motif: LKNVMLERACDQ found at position 707-719
Length of sequence: 2527
BH3 motif: IMVECLLLLGAD found at position 722-734
Length of sequence: 2527
BH3 motif: IISLLLRRLALD found at position 785-797
Length of sequence: 2527
BH3 motif: YRDAVLQRCSPN found at position 916-928
Length of sequence: 2527
BH3 motif: YNRMKLMIVGN found at position 1331-1342
Length of sequence: 2527
BH3 motif: VEPKWLCKIMAQ found at position 1597-1609
Length of sequence: 2527
BH3 motif: WFPGLLEIDICGE found at position 1790-1803
Length of sequence: 2527
BH3 motif: PDQPRLTIPISQ found at position 1842-1854
Length of sequence: 2527
BH3 motif: VSTPLMCLSE found at position 2295-2305
Length of sequence: 2527
>sp|Q7L3V2|BOP_HUMAN Protein Bop OS=Homo sapiens OX=9606 GN=RTL10 PE=1 SV=1
BH3 motif: LLDRFLAQLGD found at position 112-123
Length of sequence: 364
BH3 motif: VVTCPLPLASSQ found at position 190-202
Length of sequence: 364
BH3 motif: YLARFLEGLALD found at position 214-226
Length of sequence: 364
>sp|P55957|BID_HUMAN BH3-interacting domain death agonist OS=Homo sapiens OX=9606 GN=BID PE=1 SV=1
BH3 motif: LVFGFLQSCSDN found at position 19-31
Length of sequence: 195
BH3 motif: FRRELDALGHE found at position 32-43
Length of sequence: 195
BH3 motif: IARHLAQVGD found at position 85-95
Length of sequence: 195
BH3 motif: IPPGLVNGLALQ found at position 100-112
Length of sequence: 195
>sp|O75635|SPB7_HUMAN Serpin B7 OS=Homo sapiens OX=9606 GN=SERPINB7 PE=1 SV=1
BH3 motif: FAALALVRLGAQ found at position 35-47
Length of sequence: 380
BH3 motif: LQSQLKRVFSD found at position 75-86
Length of sequence: 380
>sp|P61160|ARP2_HUMAN Actin-related protein 2 OS=Homo sapiens OX=9606 GN=ACTR2 PE=1 SV=1
BH3 motif: AIQAVLTLYAQ found at position 138-149
Length of sequence: 394
BH3 motif: LTRRLDIAGRD found at position 177-188
Length of sequence: 394
BH3 motif: LIKLLLLRGYAFN found at position 192-205
Length of sequence: 394
BH3 motif: MIKEKLCYVGYN found at position 214-226
Length of sequence: 394
>sp|P12004|PCNA_HUMAN Proliferating cell nuclear antigen OS=Homo sapiens OX=9606 GN=PCNA PE=1 SV=1
BH3 motif: ALKDLINEACWD found at position 17-29
Length of sequence: 261
BH3 motif: MSKILKCAGNE found at position 74-85
Length of sequence: 261
BH3 motif: ICRDLSHIGD found at position 146-156
Length of sequence: 261
>sp|Q15637|SF01_HUMAN Splicing factor 1 OS=Homo sapiens OX=9606 GN=SF1 PE=1 SV=4
BH3 motif: MDKEYLSLMAE found at position 308-319
Length of sequence: 639
>sp|P09467|F16P1_HUMAN Fructose-1,6-bisphosphatase 1 OS=Homo sapiens OX=9606 GN=FBP1 PE=1 SV=5
BH3 motif: ATMLVLAMDCGVN found at position 170-183
Length of sequence: 338
>sp|O94817|ATG12_HUMAN Ubiquitin-like protein ATG12 OS=Homo sapiens OX=9606 GN=ATG12 PE=1 SV=1
BH3 motif: AGGEGLTDVSPE found at position 16-28
Length of sequence: 140
BH3 motif: IDILLKAVGD found at position 54-64
Length of sequence: 140
BH3 motif: FIKKFLKLVASEQ found at position 86-99
Length of sequence: 140
>sp|Q9HBF4|ZFYV1_HUMAN Zinc finger FYVE domain-containing protein 1 OS=Homo sapiens OX=9606 GN=ZFYVE1 PE=1 SV=1
BH3 motif: LHNDLFKFLGD found at position 271-282
Length of sequence: 777
BH3 motif: VIFKALKALSD found at position 394-405
Length of sequence: 777
>sp|Q9H1Y0|ATG5_HUMAN Autophagy protein 5 OS=Homo sapiens OX=9606 GN=ATG5 PE=1 SV=2
BH3 motif: FPEKDLLHCPSKD found at position 106-119
Length of sequence: 275
BH3 motif: AINRKLMEYPAEE found at position 166-179
Length of sequence: 275
BH3 motif: PFIQKLFRPVAAD found at position 196-209
Length of sequence: 275
BH3 motif: MLETPLQWLSE found at position 245-256
Length of sequence: 275
>sp|P10144|GRAB_HUMAN Granzyme B OS=Homo sapiens OX=9606 GN=GZMB PE=1 SV=2
BH3 motif: AVQPLRLPSN found at position 122-132
Length of sequence: 247
>sp|Q15382|RHEB_HUMAN GTP-binding protein Rheb OS=Homo sapiens OX=9606 GN=RHEB PE=1 SV=1
BH3 motif: YHLQLVDTAGQD found at position 53-65
Length of sequence: 184
>sp|P40337|VHL_HUMAN von Hippel-Lindau disease tumor suppressor OS=Homo sapiens OX=9606 GN=VHL PE=1 SV=2
BH3 motif: VNQTELFVPSLN found at position 129-141
Length of sequence: 213
>sp|P17980|PRS6A_HUMAN 26S proteasome regulatory subunit 6A OS=Homo sapiens OX=9606 GN=PSMC3 PE=1 SV=3
BH3 motif: VNKTLPYLVSN found at position 81-92
Length of sequence: 439
>sp|P49916|DNLI3_HUMAN DNA ligase 3 OS=Homo sapiens OX=9606 GN=LIG3 PE=1 SV=2
BH3 motif: LHVGLCSGPCE found at position 76-87
Length of sequence: 1009
BH3 motif: ADLVVLGAFYGQ found at position 689-701
Length of sequence: 1009
BH3 motif: PQLKELYQLSKE found at position 822-834
Length of sequence: 1009
>sp|P01111|RASN_HUMAN GTPase NRas OS=Homo sapiens OX=9606 GN=NRAS PE=1 SV=1
BH3 motif: CLLDILDTAGQE found at position 50-62
Length of sequence: 189
>sp|Q8N4C6|NIN_HUMAN Ninein OS=Homo sapiens OX=9606 GN=NIN PE=1 SV=4
BH3 motif: ALILILSRTLSNE found at position 69-82
Length of sequence: 2090
BH3 motif: WIEEKLQEVCED found at position 181-193
Length of sequence: 2090
BH3 motif: LNRKKLVSICEQ found at position 201-213
Length of sequence: 2090
BH3 motif: PYRQLKRHLSMQ found at position 259-271
Length of sequence: 2090
BH3 motif: LQRNLENVLAE found at position 503-514
Length of sequence: 2090
BH3 motif: VLRLPLKNSPSEE found at position 566-579
Length of sequence: 2090
BH3 motif: FEKDELTQECAE found at position 859-871
Length of sequence: 2090
BH3 motif: VMSSCLDEPATE found at position 1102-1114
Length of sequence: 2090
BH3 motif: LQEQLMMLCAD found at position 1202-1213
Length of sequence: 2090
BH3 motif: PKYKLLYEDVSRE found at position 1245-1258
Length of sequence: 2090
BH3 motif: CDCCLWEASLE found at position 1342-1353
Length of sequence: 2090
BH3 motif: AMMHDLQITCSE found at position 1492-1504
Length of sequence: 2090
BH3 motif: MVENLKKQISE found at position 1570-1581
Length of sequence: 2090
BH3 motif: LNQRLTEMLCQ found at position 1609-1620
Length of sequence: 2090
BH3 motif: LVSSLEAELSE found at position 1653-1664
Length of sequence: 2090
>sp|Q99638|RAD9A_HUMAN Cell cycle checkpoint control protein RAD9A OS=Homo sapiens OX=9606 GN=RAD9A PE=1 SV=1
BH3 motif: AVHSLSRIGDE found at position 15-26
Length of sequence: 391
>sp|O15304|SIVA_HUMAN Apoptosis regulatory protein Siva OS=Homo sapiens OX=9606 GN=SIVA1 PE=1 SV=2
BH3 motif: VAPLQLKVRVSQ found at position 10-22
Length of sequence: 175
BH3 motif: PDGRLIRSLGQ found at position 89-100
Length of sequence: 175
BH3 motif: CTLCGLVDCSD found at position 149-160
Length of sequence: 175
>sp|Q99933|BAG1_HUMAN BAG family molecular chaperone regulator 1 OS=Homo sapiens OX=9606 GN=BAG1 PE=1 SV=4
BH3 motif: METPLSALGIQ found at position 199-210
Length of sequence: 345
>sp|P07900|HS90A_HUMAN Heat shock protein HSP 90-alpha OS=Homo sapiens OX=9606 GN=HSP90AA1 PE=1 SV=5
BH3 motif: VDSEDLPLNISRE found at position 388-401
Length of sequence: 732
BH3 motif: YETALLSSGFSLE found at position 666-679
Length of sequence: 732
>sp|O75460|ERN1_HUMAN Serine/threonine-protein kinase/endoribonuclease IRE1 OS=Homo sapiens OX=9606 GN=ERN1 PE=1 SV=2
BH3 motif: ANILLGACSLD found at position 782-793
Length of sequence: 977
>sp|Q12982|BNIP2_HUMAN BCL2/adenovirus E1B 19 kDa protein-interacting protein 2 OS=Homo sapiens OX=9606 GN=BNIP2 PE=1 SV=1
BH3 motif: APDISLTLDPSD found at position 54-66
Length of sequence: 314
BH3 motif: IDLDGLDTPSEN found at position 79-91
Length of sequence: 314
BH3 motif: YVIGTLELLVAEN found at position 192-205
Length of sequence: 314
BH3 motif: YVFNLAELAE found at position 273-283
Length of sequence: 314
>sp|P01106|MYC_HUMAN Myc proto-oncogene protein OS=Homo sapiens OX=9606 GN=MYC PE=1 SV=1
BH3 motif: LYLQDLSAAASE found at position 175-187
Length of sequence: 439
>sp|P42574|CASP3_HUMAN Caspase-3 OS=Homo sapiens OX=9606 GN=CASP3 PE=1 SV=2
BH3 motif: LCAMLKQYAD found at position 218-228
Length of sequence: 277
>sp|Q12802|AKP13_HUMAN A-kinase anchor protein 13 OS=Homo sapiens OX=9606 GN=AKAP13 PE=1 SV=2
BH3 motif: AAQFLATSAGNQ found at position 98-110
Length of sequence: 2813
BH3 motif: PYTLLAAGIGE found at position 602-613
Length of sequence: 2813
BH3 motif: MSPSDLALLGLE found at position 614-626
Length of sequence: 2813
BH3 motif: MGNTSLTGLGGE found at position 859-871
Length of sequence: 2813
BH3 motif: AHPVLLQPVAKE found at position 1182-1194
Length of sequence: 2813
BH3 motif: CENFLDVGLGRE found at position 1413-1425
Length of sequence: 2813
BH3 motif: ANAEELRHPFSGE found at position 1624-1637
Length of sequence: 2813
BH3 motif: IGDVLVNQFSGE found at position 2076-2088
Length of sequence: 2813
>sp|P46937|YAP1_HUMAN Transcriptional coactivator YAP1 OS=Homo sapiens OX=9606 GN=YAP1 PE=1 SV=2
BH3 motif: WLDPRLDPRFAMN found at position 257-270
Length of sequence: 504
BH3 motif: FPDYLEAIPGTN found at position 440-452
Length of sequence: 504
BH3 motif: LMPSLQEALSSD found at position 469-481
Length of sequence: 504
>sp|P0DMV9|HS71B_HUMAN Heat shock 70 kDa protein 1B OS=Homo sapiens OX=9606 GN=HSPA1B PE=1 SV=1
BH3 motif: AVRRLRTACE found at position 258-268
Length of sequence: 641
BH3 motif: AKNALESYAFN found at position 537-548
Length of sequence: 641
BH3 motif: VEDEGLKGKISE found at position 552-564
Length of sequence: 641
>sp|Q01094|E2F1_HUMAN Transcription factor E2F1 OS=Homo sapiens OX=9606 GN=E2F1 PE=1 SV=1
BH3 motif: ICTTQLRLLSED found at position 225-237
Length of sequence: 437
BH3 motif: VTCQDLRSIAD found at position 245-256
Length of sequence: 437
BH3 motif: PPSSLTTDPSQ found at position 337-348
Length of sequence: 437
BH3 motif: VDEDRLSPLVAAD found at position 368-381
Length of sequence: 437
BH3 motif: PPHEALDYHFGLE found at position 403-416
Length of sequence: 437
>sp|P62136|PP1A_HUMAN Serine/threonine-protein phosphatase PP1-alpha catalytic subunit OS=Homo sapiens OX=9606 GN=PPP1CA PE=1 SV=1
BH3 motif: LEAPLKICGD found at position 54-64
Length of sequence: 330
>sp|Q99640|PMYT1_HUMAN Membrane-associated tyrosine- and threonine-specific cdc2-inhibitory kinase OS=Homo sapiens OX=9606 GN=PKMYT1 PE=1 SV=1
BH3 motif: ASETLQSPGYD found at position 87-98
Length of sequence: 499
BH3 motif: YLQTELCGPSLQ found at position 183-195
Length of sequence: 499
BH3 motif: LGLTILEVACN found at position 291-302
Length of sequence: 499
BH3 motif: AWGVLWCMAAE found at position 363-374
Length of sequence: 499
BH3 motif: PCSLLLDSSLSSN found at position 417-430
Length of sequence: 499
BH3 motif: WDDDSLGPSLSPE found at position 430-443
Length of sequence: 499
>sp|P01116|RASK_HUMAN GTPase KRas OS=Homo sapiens OX=9606 GN=KRAS PE=1 SV=1
BH3 motif: CLLDILDTAGQE found at position 50-62
Length of sequence: 189
BH3 motif: IRQYRLKKISKE found at position 162-174
Length of sequence: 189
>sp|Q9UQ35|SRRM2_HUMAN Serine/arginine repetitive matrix protein 2 OS=Homo sapiens OX=9606 GN=SRRM2 PE=1 SV=2
BH3 motif: ASPMLKSGMSPE found at position 1122-1134
Length of sequence: 2752
BH3 motif: PAGQILSHLSSE found at position 1247-1259
Length of sequence: 2752
BH3 motif: PFLNQLETDPSLD found at position 1357-1370
Length of sequence: 2752
BH3 motif: MSAAGLAARMSQ found at position 2198-2210
Length of sequence: 2752
BH3 motif: VPLMSLRTAPAAN found at position 2214-2227
Length of sequence: 2752
BH3 motif: APSQSLLPPAQD found at position 2433-2445
Length of sequence: 2752
>sp|O43617|TPPC3_HUMAN Trafficking protein particle complex subunit 3 OS=Homo sapiens OX=9606 GN=TRAPPC3 PE=1 SV=1
BH3 motif: LTYGALVTQLCKD found at position 20-33
Length of sequence: 180
BH3 motif: VNKQLDKMGFN found at position 39-50
Length of sequence: 180
>sp|P24928|RPB1_HUMAN DNA-directed RNA polymerase II subunit RPB1 OS=Homo sapiens OX=9606 GN=POLR2A PE=1 SV=2
BH3 motif: IRRSGLELYAE found at position 190-201
Length of sequence: 1970
BH3 motif: AHNNELEPTPGN found at position 719-731
Length of sequence: 1970
BH3 motif: LAAQSLGEPATQ found at position 1089-1101
Length of sequence: 1970
BH3 motif: ALERELYHVISFD found at position 1376-1389
Length of sequence: 1970
BH3 motif: VNYRHLALLCD found at position 1392-1403
Length of sequence: 1970
>sp|O95084|PRS23_HUMAN Serine protease 23 OS=Homo sapiens OX=9606 GN=PRSS23 PE=1 SV=1
BH3 motif: FLLFFLLCAVGQ found at position 8-20
Length of sequence: 383
>sp|P22736|NR4A1_HUMAN Nuclear receptor subfamily 4 group A member 1 OS=Homo sapiens OX=9606 GN=NR4A1 PE=1 SV=1
BH3 motif: LAQSPLKLFPSQ found at position 201-213
Length of sequence: 598
BH3 motif: FQELVLPHFGKE found at position 386-398
Length of sequence: 598
>sp|P67775|PP2AA_HUMAN Serine/threonine-protein phosphatase 2A catalytic subunit alpha isoform OS=Homo sapiens OX=9606 GN=PPP2CA PE=1 SV=1
BH3 motif: FYDECLRKYGN found at position 128-139
Length of sequence: 309
>sp|P25101|EDNRA_HUMAN Endothelin-1 receptor OS=Homo sapiens OX=9606 GN=EDNRA PE=1 SV=1
BH3 motif: ITVLNLCALSVD found at position 170-182
Length of sequence: 427
BH3 motif: LSFLLLMDYIGIN found at position 343-356
Length of sequence: 427
BH3 motif: CFQSCLCCCCYQ found at position 378-390
Length of sequence: 427
>sp|P31749|AKT1_HUMAN RAC-alpha serine/threonine-protein kinase OS=Homo sapiens OX=9606 GN=AKT1 PE=1 SV=2
BH3 motif: ANGGELFFHLSRE found at position 229-242
Length of sequence: 480
>sp|Q15751|HERC1_HUMAN Probable E3 ubiquitin-protein ligase HERC1 OS=Homo sapiens OX=9606 GN=HERC1 PE=1 SV=2
BH3 motif: IPPMGLDCLSQ found at position 213-224
Length of sequence: 4861
BH3 motif: LASELLLGLAAQ found at position 245-257
Length of sequence: 4861
BH3 motif: ILQPKLAPSFSD found at position 392-404
Length of sequence: 4861
BH3 motif: LRSFLERYCD found at position 760-770
Length of sequence: 4861
BH3 motif: FLKLCLKLLSN found at position 789-800
Length of sequence: 4861
BH3 motif: CLNRLLPAAD found at position 1093-1103
Length of sequence: 4861
BH3 motif: PAGLPLPQPAQ found at position 1122-1133
Length of sequence: 4861
BH3 motif: CMSCLLEVALSGN found at position 1191-1204
Length of sequence: 4861
BH3 motif: AVYVDLALGCSKE found at position 1218-1231
Length of sequence: 4861
BH3 motif: LKHTNLLSQACGE found at position 1271-1284
Length of sequence: 4861
BH3 motif: PMHSQLESLSD found at position 1546-1557
Length of sequence: 4861
BH3 motif: AISTGLLNVLSQ found at position 1772-1784
Length of sequence: 4861
BH3 motif: VVQSLLDLLCSQ found at position 1836-1848
Length of sequence: 4861
BH3 motif: WTEVLLNIASQ found at position 1928-1939
Length of sequence: 4861
BH3 motif: IVERLFSLLSD found at position 1979-1990
Length of sequence: 4861
BH3 motif: LSELQLRTLCIE found at position 2290-2302
Length of sequence: 4861
BH3 motif: PPISSLPTSPSDE found at position 2701-2714
Length of sequence: 4861
BH3 motif: PSAAKLLVQLCTQ found at position 3277-3290
Length of sequence: 4861
BH3 motif: FLPSFLRGIAEE found at position 3311-3323
Length of sequence: 4861
BH3 motif: VVTQALVALLAD found at position 3332-3344
Length of sequence: 4861
BH3 motif: LAACCLSSRLSSQ found at position 3369-3382
Length of sequence: 4861
BH3 motif: AEESLGSPSD found at position 3476-3486
Length of sequence: 4861
BH3 motif: PTGHILMTCAKE found at position 3635-3647
Length of sequence: 4861
BH3 motif: LPMMLQEQYAYE found at position 3856-3868
Length of sequence: 4861
BH3 motif: AVGLHLDQLLCN found at position 3890-3902
Length of sequence: 4861
BH3 motif: FVVTQLVTSCGSD found at position 4078-4091
Length of sequence: 4861
BH3 motif: AEHTLALASN found at position 4299-4309
Length of sequence: 4861
BH3 motif: ARLRLLYHFSD found at position 4398-4409
Length of sequence: 4861
BH3 motif: YSSWRLLNLSPN found at position 4411-4423
Length of sequence: 4861
BH3 motif: WFWHTLEEFSNE found at position 4755-4767
Length of sequence: 4861
BH3 motif: FFQLRLPPYSSQ found at position 4811-4823
Length of sequence: 4861
>sp|Q13422|IKZF1_HUMAN DNA-binding protein Ikaros OS=Homo sapiens OX=9606 GN=IKZF1 PE=1 SV=1
BH3 motif: MAEDLCKIGSE found at position 248-259
Length of sequence: 519
BH3 motif: PMYQLHKPLAE found at position 345-356
Length of sequence: 519
BH3 motif: AYDLLRAASEN found at position 433-444
Length of sequence: 519
>sp|P48454|PP2BC_HUMAN Serine/threonine-protein phosphatase 2B catalytic subunit gamma isoform OS=Homo sapiens OX=9606 GN=PPP3CC PE=1 SV=3
BH3 motif: PVCDLLWSDPSED found at position 221-234
Length of sequence: 512
BH3 motif: VFTWSLPFVGE found at position 344-355
Length of sequence: 512
BH3 motif: MLVNVLNICSDD found at position 359-371
Length of sequence: 512
>sp|P27348|1433T_HUMAN 14-3-3 protein theta OS=Homo sapiens OX=9606 GN=YWHAQ PE=1 SV=1
BH3 motif: YFRYLAEVACGD found at position 124-136
Length of sequence: 245
>sp|Q9Y4H2|IRS2_HUMAN Insulin receptor substrate 2 OS=Homo sapiens OX=9606 GN=IRS2 PE=1 SV=2
BH3 motif: WYRALTDLVSE found at position 134-145
Length of sequence: 1338
BH3 motif: PLPHPLHHGPGQ found at position 467-479
Length of sequence: 1338
BH3 motif: PNGDYLNVSPSD found at position 761-773
Length of sequence: 1338
BH3 motif: PVGSLDGLLSPE found at position 997-1009
Length of sequence: 1338
BH3 motif: FQNGLNYIAID found at position 1246-1257
Length of sequence: 1338
BH3 motif: PPPPPLPQPGD found at position 1269-1280
Length of sequence: 1338
>sp|P50454|SERPH_HUMAN Serpin H1 OS=Homo sapiens OX=9606 GN=SERPINH1 PE=1 SV=2
BH3 motif: AFCLLEAALAAE found at position 8-20
Length of sequence: 418
BH3 motif: LAFSLYQAMAKD found at position 49-61
Length of sequence: 418
BH3 motif: AGLGELLRSLSN found at position 108-120
Length of sequence: 418
>sp|O95140|MFN2_HUMAN Mitofusin-2 OS=Homo sapiens OX=9606 GN=MFN2 PE=1 SV=3
BH3 motif: LIMDSLHMAARE found at position 373-385
Length of sequence: 757
BH3 motif: FIDKQLELLAQD found at position 402-414
Length of sequence: 757
BH3 motif: IEEGLGRNMSD found at position 469-480
Length of sequence: 757
>sp|Q9Y6K9|NEMO_HUMAN NF-kappa-B essential modulator OS=Homo sapiens OX=9606 GN=IKBKG PE=1 SV=2
BH3 motif: CEELLHFQASQ found at position 75-86
Length of sequence: 419
BH3 motif: YLSSPLALPSQ found at position 373-384
Length of sequence: 419
>sp|Q9H6X2|ANTR1_HUMAN Anthrax toxin receptor 1 OS=Homo sapiens OX=9606 GN=ANTXR1 PE=1 SV=2
BH3 motif: LSLATLVLICAGQ found at position 15-28
Length of sequence: 564
BH3 motif: LHEDLFFYSE found at position 152-162
Length of sequence: 564
BH3 motif: FNETQLARIAD found at position 182-193
Length of sequence: 564
>sp|Q08752|PPID_HUMAN Peptidyl-prolyl cis-trans isomerase D OS=Homo sapiens OX=9606 GN=PPID PE=1 SV=3
BH3 motif: VGRIVLELFAD found at position 28-39
Length of sequence: 370
BH3 motif: LITEDLKNIGN found at position 220-231
Length of sequence: 370
BH3 motif: CLEALELDPSN found at position 295-306
Length of sequence: 370
>sp|P07384|CAN1_HUMAN Calpain-1 catalytic subunit OS=Homo sapiens OX=9606 GN=CAPN1 PE=1 SV=1
BH3 motif: IFHFQLWQFGE found at position 147-158
Length of sequence: 714
BH3 motif: LERGSLLGCSID found at position 241-253
Length of sequence: 714
>sp|Q07869|PPARA_HUMAN Peroxisome proliferator-activated receptor alpha OS=Homo sapiens OX=9606 GN=PPARA PE=1 SV=2
BH3 motif: LEAGDLESPLSEE found at position 13-26
Length of sequence: 468
BH3 motif: FHKCLSVGMSHN found at position 157-169
Length of sequence: 468
BH3 motif: ARVILSGKASNN found at position 224-236
Length of sequence: 468
BH3 motif: FLKSLRKPFCD found at position 342-353
Length of sequence: 468
BH3 motif: FLFPKLLQKMAD found at position 420-432
Length of sequence: 468
>sp|Q16548|B2LA1_HUMAN Bcl-2-related protein A1 OS=Homo sapiens OX=9606 GN=BCL2A1 PE=1 SV=1
BH3 motif: LIKKLLRQQIAPD found at position 98-111
Length of sequence: 175
>sp|P34932|HSP74_HUMAN Heat shock 70 kDa protein 4 OS=Homo sapiens OX=9606 GN=HSPA4 PE=1 SV=4
BH3 motif: FDEVLVNHFCEE found at position 235-247
Length of sequence: 840
>sp|Q8N6L0|KASH5_HUMAN Protein KASH5 OS=Homo sapiens OX=9606 GN=CCDC155 PE=1 SV=2
BH3 motif: PEEARLGMPVSLE found at position 20-33
Length of sequence: 562
BH3 motif: PQDARLQTLAN found at position 68-79
Length of sequence: 562
BH3 motif: LEISRLEEQLSQ found at position 334-346
Length of sequence: 562
BH3 motif: WTELLPPSLGLE found at position 364-376
Length of sequence: 562
>sp|Q86XA0|MET23_HUMAN Methyltransferase-like protein 23 OS=Homo sapiens OX=9606 GN=METTL23 PE=1 SV=3
BH3 motif: LPGILAAKCGAE found at position 34-46
Length of sequence: 190
>sp|P49286|MTR1B_HUMAN Melatonin receptor type 1B OS=Homo sapiens OX=9606 GN=MTNR1B PE=1 SV=1
BH3 motif: LRNRKLRNAGN found at position 65-76
Length of sequence: 362
BH3 motif: PESRLCLKPSD found at position 235-246
Length of sequence: 362
>sp|P63098|CANB1_HUMAN Calcineurin subunit B type 1 OS=Homo sapiens OX=9606 GN=PPP3R1 PE=1 SV=2
BH3 motif: LFQVLKMMVGNN found at position 111-123
Length of sequence: 170
>sp|P55072|TERA_HUMAN Transitional endoplasmic reticulum ATPase OS=Homo sapiens OX=9606 GN=VCP PE=1 SV=4
BH3 motif: VVRNNLRVRLGD found at position 86-98
Length of sequence: 806
BH3 motif: ADDVDLEQVANE found at position 390-402
Length of sequence: 806
BH3 motif: VGADLAALCSE found at position 406-417
Length of sequence: 806
BH3 motif: CGKTLLAKAIANE found at position 521-534
Length of sequence: 806
BH3 motif: FSGADLTEICQ found at position 681-692
Length of sequence: 806
>sp|O96008|TOM40_HUMAN Mitochondrial import receptor subunit TOM40 homolog OS=Homo sapiens OX=9606 GN=TOMM40 PE=1 SV=1
BH3 motif: LGPGLRSKMAIQ found at position 167-179
Length of sequence: 361
>sp|O95271|TNKS1_HUMAN Tankyrase-1 OS=Homo sapiens OX=9606 GN=TNKS PE=1 SV=2
BH3 motif: ALRELLEACRN found at position 181-192
Length of sequence: 1327
BH3 motif: VVEHLLQMGAN found at position 230-241
Length of sequence: 1327
BH3 motif: VTELLLKHGACVN found at position 416-429
Length of sequence: 1327
BH3 motif: WQFTPLHEAASKN found at position 433-446
Length of sequence: 1327
BH3 motif: FKGHSLLQAARE found at position 487-499
Length of sequence: 1327
BH3 motif: FMTPLHVAAE found at position 557-567
Length of sequence: 1327
BH3 motif: AKMNALDTLGQ found at position 581-592
Length of sequence: 1327
BH3 motif: LQTCRLLLSYGSD found at position 603-616
Length of sequence: 1327
BH3 motif: WAFTPLHEAAQ found at position 901-912
Length of sequence: 1327
BH3 motif: ISQFLKSLGLE found at position 1030-1041
Length of sequence: 1327
BH3 motif: ITLDVLADMGHE found at position 1051-1063
Length of sequence: 1327
>sp|O00429|DNM1L_HUMAN Dynamin-1-like protein OS=Homo sapiens OX=9606 GN=DNM1L PE=1 SV=2
BH3 motif: PLILQLVHVSQE found at position 61-73
Length of sequence: 736
BH3 motif: PEPIHLKIFSPN found at position 126-138
Length of sequence: 736
BH3 motif: IRELILRFISN found at position 165-176
Length of sequence: 736
BH3 motif: PNSIILAVTAAN found at position 176-188
Length of sequence: 736
BH3 motif: ITKLDLMDAGTD found at position 213-225
Length of sequence: 736
BH3 motif: AQYQSLLNSYGE found at position 312-324
Length of sequence: 736
BH3 motif: ATLLQLITKFATE found at position 330-343
Length of sequence: 736
BH3 motif: LARELPSAVSRD found at position 519-531
Length of sequence: 736
BH3 motif: VPSALAPASQE found at position 535-546
Length of sequence: 736
BH3 motif: MLKALQGASQ found at position 715-725
Length of sequence: 736
>sp|Q13625|ASPP2_HUMAN Apoptosis-stimulating of p53 protein 2 OS=Homo sapiens OX=9606 GN=TP53BP2 PE=1 SV=2
BH3 motif: MMPMFLTVYLSNN found at position 0-13
Length of sequence: 1128
BH3 motif: MFDVLQRFGSQ found at position 61-72
Length of sequence: 1128
BH3 motif: LTLAELQEMASRQ found at position 125-138
Length of sequence: 1128
BH3 motif: LPDGSLVIQASE found at position 370-382
Length of sequence: 1128
BH3 motif: PKQINLPYFGQ found at position 505-516
Length of sequence: 1128
BH3 motif: LSPTKLLPFLSN found at position 696-708
Length of sequence: 1128
BH3 motif: ADLEALRKKLSN found at position 715-727
Length of sequence: 1128
BH3 motif: IVKFLVQFGVN found at position 973-984
Length of sequence: 1128
>sp|Q13794|APR_HUMAN Phorbol-12-myristate-13-acetate-induced protein 1 OS=Homo sapiens OX=9606 GN=PMAIP1 PE=1 SV=1
BH3 motif: APAELEVECATQ found at position 16-28
Length of sequence: 54
>sp|Q96LC9|BMF_HUMAN Bcl-2-modifying factor OS=Homo sapiens OX=9606 GN=BMF PE=1 SV=1
BH3 motif: IARKLQCIADQ found at position 132-143
Length of sequence: 184
BH3 motif: ILLFLHNLALN found at position 162-173
Length of sequence: 184
>sp|Q93008|USP9X_HUMAN Probable ubiquitin carboxyl-terminal hydrolase FAF-X OS=Homo sapiens OX=9606 GN=USP9X PE=1 SV=3
BH3 motif: FPLLELLAMALN found at position 167-179
Length of sequence: 2570
BH3 motif: IIAALIKPFGQ found at position 250-261
Length of sequence: 2570
BH3 motif: LTLQDLDNIWAAQ found at position 425-438
Length of sequence: 2570
BH3 motif: VHDLLAKLAWD found at position 448-459
Length of sequence: 2570
BH3 motif: AHIKILDYSCSQD found at position 530-543
Length of sequence: 2570
BH3 motif: LKDGQLWLCAPQ found at position 664-676
Length of sequence: 2570
BH3 motif: YMMDDLELIGLD found at position 760-772
Length of sequence: 2570
BH3 motif: FVGGELIDPADD found at position 934-946
Length of sequence: 2570
BH3 motif: LITAKLTQISSN found at position 959-971
Length of sequence: 2570
BH3 motif: YISFLWQVAD found at position 1016-1026
Length of sequence: 2570
BH3 motif: VSVRLAQQISDE found at position 1216-1228
Length of sequence: 2570
BH3 motif: LIPTALDALSKE found at position 1297-1309
Length of sequence: 2570
BH3 motif: LLRHLLNYAYN found at position 1377-1388
Length of sequence: 2570
BH3 motif: MLSKVLGGSFADQ found at position 1708-1721
Length of sequence: 2570
BH3 motif: LLIKKLPPVLAIQ found at position 1783-1796
Length of sequence: 2570
BH3 motif: CNGVYLNPPPGQD found at position 2018-2031
Length of sequence: 2570
BH3 motif: FAHNVLFNVSN found at position 2087-2098
Length of sequence: 2570
BH3 motif: FSEYLLECPSAE found at position 2099-2111
Length of sequence: 2570
BH3 motif: AVLNLLRREVSE found at position 2158-2170
Length of sequence: 2570
BH3 motif: AELGKLYSVVSQ found at position 2222-2234
Length of sequence: 2570
BH3 motif: ARMTLAKACE found at position 2462-2472
Length of sequence: 2570
>sp|Q99728|BARD1_HUMAN BRCA1-associated RING domain protein 1 OS=Homo sapiens OX=9606 GN=BARD1 PE=1 SV=2
BH3 motif: PRKSLFNDAGN found at position 127-138
Length of sequence: 777
BH3 motif: AGWTPLHEACN found at position 459-470
Length of sequence: 777
BH3 motif: IVKLLLSYGASRN found at position 508-521
Length of sequence: 777
BH3 motif: WVKACLRRKVCEQ found at position 634-647
Length of sequence: 777
>sp|Q5TC12|ATPF1_HUMAN ATP synthase mitochondrial F1 complex assembly factor 1 OS=Homo sapiens OX=9606 GN=ATPAF1 PE=1 SV=1
BH3 motif: ALGLGLVSPAQ found at position 32-43
Length of sequence: 328
>sp|Q13501|SQSTM_HUMAN Sequestosome-1 OS=Homo sapiens OX=9606 GN=SQSTM1 PE=1 SV=1
BH3 motif: CPDYDLCSVCE found at position 144-155
Length of sequence: 440
BH3 motif: PSVNFLKNVGE found at position 231-242
Length of sequence: 440
BH3 motif: VAAALSPLGIE found at position 243-254
Length of sequence: 440
BH3 motif: ADPRLIESLSQ found at position 389-400
Length of sequence: 440
>sp|Q9NS69|TOM22_HUMAN Mitochondrial import receptor subunit TOM22 homolog OS=Homo sapiens OX=9606 GN=TOMM22 PE=1 SV=3
BH3 motif: ATFDLSLFVAQ found at position 64-75
Length of sequence: 142
>sp|Q3B7T1|EDRF1_HUMAN Erythroid differentiation-related factor 1 OS=Homo sapiens OX=9606 GN=EDRF1 PE=1 SV=1
BH3 motif: AARGGLSLLSQ found at position 16-27
Length of sequence: 1238
BH3 motif: IDYWLDNLICN found at position 350-361
Length of sequence: 1238
BH3 motif: VKLYDLTTLCEE found at position 431-443
Length of sequence: 1238
BH3 motif: MPVAILLYKVACN found at position 453-466
Length of sequence: 1238
BH3 motif: MLSEVLLFLSQ found at position 732-743
Length of sequence: 1238
BH3 motif: YVQVLKRMGN found at position 832-842
Length of sequence: 1238
BH3 motif: CNTGRLMRICAQ found at position 903-915
Length of sequence: 1238
BH3 motif: AGDELKREFSPE found at position 919-931
Length of sequence: 1238
BH3 motif: MYHSCLRNQVGDE found at position 1032-1045
Length of sequence: 1238
BH3 motif: LFQLLKDAPCE found at position 1064-1075
Length of sequence: 1238
BH3 motif: LIQKELIEEFGQ found at position 1119-1131
Length of sequence: 1238
>sp|A6H8Y1|BDP1_HUMAN Transcription factor TFIIIB component B'' homolog OS=Homo sapiens OX=9606 GN=BDP1 PE=1 SV=3
BH3 motif: FFAHLLQKVLAEE found at position 365-378
Length of sequence: 2624
BH3 motif: METGLKAMGRE found at position 897-908
Length of sequence: 2624
BH3 motif: PEDHLLQKGASN found at position 1713-1725
Length of sequence: 2624
BH3 motif: AAITLLTMGD found at position 1984-1994
Length of sequence: 2624
BH3 motif: PKPNLEKTLGTN found at position 2102-2114
Length of sequence: 2624
BH3 motif: PCTLGLDRGLGEN found at position 2213-2226
Length of sequence: 2624
BH3 motif: AFILTLVEIPAN found at position 2284-2296
Length of sequence: 2624
BH3 motif: PLGFLSLICSKN found at position 2503-2515
Length of sequence: 2624
>sp|Q53RT3|APRV1_HUMAN Retroviral-like aspartic protease 1 OS=Homo sapiens OX=9606 GN=ASPRV1 PE=1 SV=1
BH3 motif: PAPSCLPKAGQ found at position 34-45
Length of sequence: 343
BH3 motif: CGFLFLAWVAAE found at position 65-77
Length of sequence: 343
BH3 motif: LKAQFLVANASAE found at position 267-280
Length of sequence: 343
>sp|Q15653|IKBB_HUMAN NF-kappa-B inhibitor beta OS=Homo sapiens OX=9606 GN=NFKBIB PE=1 SV=2
BH3 motif: AGVACLGKAAD found at position 1-12
Length of sequence: 356
BH3 motif: WCDSGLGSLGPD found at position 15-27
Length of sequence: 356
BH3 motif: FLDFLLGFSAGTE found at position 72-85
Length of sequence: 356
BH3 motif: VEMVRLLRDAGAD found at position 219-232
Length of sequence: 356
BH3 motif: ADVLELLLRAGAN found at position 253-266
Length of sequence: 356
>sp|Q9HB09|B2L12_HUMAN Bcl-2-like protein 12 OS=Homo sapiens OX=9606 GN=BCL2L12 PE=1 SV=1
BH3 motif: LVQEQLKSPPSPE found at position 184-197
Length of sequence: 334
BH3 motif: ALRSKLVRLSSD found at position 232-244
Length of sequence: 334
BH3 motif: LGGTLAGLSVE found at position 292-303
Length of sequence: 334
>sp|P13667|PDIA4_HUMAN Protein disulfide-isomerase A4 OS=Homo sapiens OX=9606 GN=PDIA4 PE=1 SV=2
BH3 motif: LGLVQLLAVAGAE found at position 12-25
Length of sequence: 645
>sp|P62195|PRS8_HUMAN 26S proteasome regulatory subunit 8 OS=Homo sapiens OX=9606 GN=PSMC5 PE=1 SV=1
BH3 motif: MVRELFVMARE found at position 229-240
Length of sequence: 406
>sp|P62993|GRB2_HUMAN Growth factor receptor-bound protein 2 OS=Homo sapiens OX=9606 GN=GRB2 PE=1 SV=1
BH3 motif: PGDFSLSVKFGND found at position 91-104
Length of sequence: 217
>sp|P52565|GDIR1_HUMAN Rho GDP-dissociation inhibitor 1 OS=Homo sapiens OX=9606 GN=ARHGDIA PE=1 SV=3
BH3 motif: PTAEQLAQIAAEN found at position 5-18
Length of sequence: 204
>sp|P50452|SPB8_HUMAN Serpin B8 OS=Homo sapiens OX=9606 GN=SERPINB8 PE=1 SV=2
BH3 motif: FAISLFKILGEE found at position 10-22
Length of sequence: 374
>sp|P49768|PSN1_HUMAN Presenilin-1 OS=Homo sapiens OX=9606 GN=PSEN1 PE=1 SV=1
BH3 motif: ITFGLVFYFATD found at position 438-450
Length of sequence: 467
>sp|P13010|XRCC5_HUMAN X-ray repair cross-complementing protein 5 OS=Homo sapiens OX=9606 GN=XRCC5 PE=1 SV=3
BH3 motif: LQFFLPFSLGKE found at position 160-172
Length of sequence: 732
BH3 motif: MGNQVLKVFAARD found at position 356-369
Length of sequence: 732
BH3 motif: IWNMLNPPAE found at position 511-521
Length of sequence: 732
>sp|P27797|CALR_HUMAN Calreticulin OS=Homo sapiens OX=9606 GN=CALR PE=1 SV=1
BH3 motif: LLLGLLGLAVAE found at position 6-18
Length of sequence: 417
>sp|Q6I9Y2|THOC7_HUMAN THO complex subunit 7 homolog OS=Homo sapiens OX=9606 GN=THOC7 PE=1 SV=3
BH3 motif: YQRMLSTLSQ found at position 49-59
Length of sequence: 204
>sp|P51659|DHB4_HUMAN Peroxisomal multifunctional enzyme type 2 OS=Homo sapiens OX=9606 GN=HSD17B4 PE=1 SV=3
BH3 motif: AAKLGLLGLAN found at position 165-176
Length of sequence: 736
BH3 motif: YVAPLVLWLCHE found at position 216-228
Length of sequence: 736
BH3 motif: LNQAALYRLSGD found at position 498-510
Length of sequence: 736
BH3 motif: ARRVLQQFADN found at position 540-551
Length of sequence: 736
BH3 motif: IGRRLKDIGPE found at position 630-641
Length of sequence: 736
>sp|P51572|BAP31_HUMAN B-cell receptor-associated protein 31 OS=Homo sapiens OX=9606 GN=BCAP31 PE=1 SV=3
BH3 motif: LVELLVSYGN found at position 39-49
Length of sequence: 246
BH3 motif: FLLRRLVTLISQQ found at position 113-126
Length of sequence: 246
>sp|A8MW95|BECN2_HUMAN Beclin-2 OS=Homo sapiens OX=9606 GN=BECN2 PE=1 SV=2
BH3 motif: AALLLLTLAN found at position 291-301
Length of sequence: 431
BH3 motif: FQRYRLIPCGN found at position 306-317
Length of sequence: 431
>sp|Q93084|AT2A3_HUMAN Sarcoplasmic/endoplasmic reticulum calcium ATPase 3 OS=Homo sapiens OX=9606 GN=ATP2A3 PE=1 SV=2
BH3 motif: MEAAHLLPAAD found at position 0-11
Length of sequence: 1043
BH3 motif: PLVIMLILVAN found at position 90-101
Length of sequence: 1043
BH3 motif: PLQRKLDEFGRQ found at position 247-259
Length of sequence: 1043
BH3 motif: AICRRLGIFGD found at position 633-644
Length of sequence: 1043
BH3 motif: MCNALNSVSEN found at position 908-919
Length of sequence: 1043
BH3 motif: LLDEALKYLSRN found at position 978-990
Length of sequence: 1043
BH3 motif: CLYPGLLRTVSQ found at position 994-1006
Length of sequence: 1043
>sp|P10415|BCL2_HUMAN Apoptosis regulator Bcl-2 OS=Homo sapiens OX=9606 GN=BCL2 PE=1 SV=2
BH3 motif: VVHLTLRQAGDD found at position 91-103
Length of sequence: 239
>sp|Q15257|PTPA_HUMAN Serine/threonine-protein phosphatase 2A activator OS=Homo sapiens OX=9606 GN=PTPA PE=1 SV=3
BH3 motif: VAVYLKESVGN found at position 169-180
Length of sequence: 358
>sp|P63279|UBC9_HUMAN SUMO-conjugating enzyme UBC9 OS=Homo sapiens OX=9606 GN=UBE2I PE=1 SV=1
BH3 motif: MSGIALSRLAQE found at position 0-12
Length of sequence: 158
>sp|Q14790|CASP8_HUMAN Caspase-8 OS=Homo sapiens OX=9606 GN=CASP8 PE=1 SV=1
BH3 motif: FSRNLYDIGEQ found at position 2-13
Length of sequence: 479
BH3 motif: AYRVMLYQISEE found at position 99-111
Length of sequence: 479
BH3 motif: LRKKLVFPSD found at position 469-479
Length of sequence: 479
>sp|P25440|BRD2_HUMAN Bromodomain-containing protein 2 OS=Homo sapiens OX=9606 GN=BRD2 PE=1 SV=2
BH3 motif: ASVPALQLTPAN found at position 48-60
Length of sequence: 801
BH3 motif: AVHEQLAALSQ found at position 528-539
Length of sequence: 801
BH3 motif: LEKRLQDVSGQ found at position 735-746
Length of sequence: 801
>sp|Q14145|KEAP1_HUMAN Kelch-like ECH-associated protein 1 OS=Homo sapiens OX=9606 GN=KEAP1 PE=1 SV=2
BH3 motif: MNELRLSQQLCD found at position 66-78
Length of sequence: 624
BH3 motif: LSHCQLVTLISRD found at position 222-235
Length of sequence: 624
>sp|P46695|IEX1_HUMAN Radiation-inducible immediate-early gene IEX-1 OS=Homo sapiens OX=9606 GN=IER3 PE=1 SV=4
BH3 motif: LLFLLLTIVFCQ found at position 85-97
Length of sequence: 156
BH3 motif: LEPFNLTSEPSD found at position 128-140
Length of sequence: 156
>sp|Q08209|PP2BA_HUMAN Serine/threonine-protein phosphatase 2B catalytic subunit alpha isoform OS=Homo sapiens OX=9606 GN=PPP3CA PE=1 SV=1
BH3 motif: LWSDPLEDFGNE found at position 230-242
Length of sequence: 521
BH3 motif: VFTWSLPFVGE found at position 348-359
Length of sequence: 521
BH3 motif: MLVNVLNICSDD found at position 363-375
Length of sequence: 521
>sp|P17931|LEG3_HUMAN Galectin-3 OS=Homo sapiens OX=9606 GN=LGALS3 PE=1 SV=5
BH3 motif: VCNTKLDNNWGRE found at position 171-184
Length of sequence: 250
>sp|P49810|PSN2_HUMAN Presenilin-2 OS=Homo sapiens OX=9606 GN=PSEN2 PE=1 SV=1
BH3 motif: VFEPPLTGYPGEE found at position 338-351
Length of sequence: 448
BH3 motif: ITFGLIFYFSTD found at position 419-431
Length of sequence: 448
>sp|Q96PG8|BBC3B_HUMAN Bcl-2-binding component 3 OS=Homo sapiens OX=9606 GN=BBC3 PE=2 SV=2
BH3 motif: PPPDTLASAGD found at position 245-256
Length of sequence: 261
>sp|P0CG48|UBC_HUMAN Polyubiquitin-C OS=Homo sapiens OX=9606 GN=UBC PE=1 SV=3
BH3 motif: PDQQRLIFAGKQ found at position 37-49
Length of sequence: 685
BH3 motif: PDQQRLIFAGKQ found at position 113-125
Length of sequence: 685
BH3 motif: PDQQRLIFAGKQ found at position 189-201
Length of sequence: 685
BH3 motif: PDQQRLIFAGKQ found at position 265-277
Length of sequence: 685
BH3 motif: PDQQRLIFAGKQ found at position 341-353
Length of sequence: 685
BH3 motif: PDQQRLIFAGKQ found at position 417-429
Length of sequence: 685
BH3 motif: PDQQRLIFAGKQ found at position 493-505
Length of sequence: 685
BH3 motif: PDQQRLIFAGKQ found at position 569-581
Length of sequence: 685
BH3 motif: PDQQRLIFAGKQ found at position 645-657
Length of sequence: 685
>sp|P05067|A4_HUMAN Amyloid-beta A4 protein OS=Homo sapiens OX=9606 GN=APP PE=1 SV=3
BH3 motif: AVDKYLETPGDE found at position 373-385
Length of sequence: 770
BH3 motif: YSDDVLANMISE found at position 571-583
Length of sequence: 770
BH3 motif: VHHQKLVFFAED found at position 682-694
Length of sequence: 770
>sp|P52756|RBM5_HUMAN RNA-binding protein 5 OS=Homo sapiens OX=9606 GN=RBM5 PE=1 SV=2
BH3 motif: FEDWLCNKCCLN found at position 181-193
Length of sequence: 815
BH3 motif: PLKRGLVAAYSGD found at position 610-623
Length of sequence: 815
>sp|P45880|VDAC2_HUMAN Voltage-dependent anion-selective channel protein 2 OS=Homo sapiens OX=9606 GN=VDAC2 PE=1 SV=2
BH3 motif: PSYADLGKAARD found at position 15-27
Length of sequence: 294
>sp|P14618|KPYM_HUMAN Pyruvate kinase PKM OS=Homo sapiens OX=9606 GN=PKM PE=1 SV=4
BH3 motif: IQTQQLHAAMAD found at position 12-24
Length of sequence: 531
BH3 motif: AAVDLPAVSE found at position 213-223
Length of sequence: 531
BH3 motif: AEDVDLRVNFAMN found at position 482-495
Length of sequence: 531
>sp|P31946|1433B_HUMAN 14-3-3 protein beta/alpha OS=Homo sapiens OX=9606 GN=YWHAB PE=1 SV=3
BH3 motif: IEAELQDICND found at position 87-98
Length of sequence: 246
BH3 motif: YFRYLSEVASGD found at position 126-138
Length of sequence: 246
>sp|Q92934|BAD_HUMAN Bcl2-associated agonist of cell death OS=Homo sapiens OX=9606 GN=BAD PE=1 SV=3
BH3 motif: AERGLGPSPAGD found at position 17-29
Length of sequence: 168
BH3 motif: APGLLWDASHQ found at position 40-51
Length of sequence: 168
BH3 motif: YGRELRRMSDE found at position 109-120
Length of sequence: 168
>sp|P08173|ACM4_HUMAN Muscarinic acetylcholine receptor M4 OS=Homo sapiens OX=9606 GN=CHRM4 PE=1 SV=2
BH3 motif: VNNYFLFSLACAD found at position 65-78
Length of sequence: 479
BH3 motif: LWLALDYVVSN found at position 106-117
Length of sequence: 479
BH3 motif: ASVMNLLIISFD found at position 117-129
Length of sequence: 479
BH3 motif: YNVMVLVNTFCQ found at position 415-427
Length of sequence: 479
>sp|P22001|KCNA3_HUMAN Potassium voltage-gated channel subfamily A member 3 OS=Homo sapiens OX=9606 GN=KCNA3 PE=1 SV=3
BH3 motif: PGDHLLEPEVAD found at position 56-68
Length of sequence: 575
BH3 motif: PLPPSLPAAGEQ found at position 87-99
Length of sequence: 575
BH3 motif: FETQLKTLCQ found at position 114-124
Length of sequence: 575
BH3 motif: PYFITLGTELAE found at position 337-349
Length of sequence: 575
>sp|P33527|MRP1_HUMAN Multidrug resistance-associated protein 1 OS=Homo sapiens OX=9606 GN=ABCC1 PE=1 SV=3
BH3 motif: LIQLVLSCFSD found at position 182-193
Length of sequence: 1531
BH3 motif: FYTVLLFVTACLQ found at position 364-377
Length of sequence: 1531
BH3 motif: VSLKRLRIFLSHE found at position 610-623
Length of sequence: 1531
BH3 motif: IPEGALVAVVGQ found at position 667-679
Length of sequence: 1531
BH3 motif: ALLPDLEILPSGD found at position 744-757
Length of sequence: 1531
BH3 motif: AFAEFLRTYASTE found at position 860-873
Length of sequence: 1531
BH3 motif: PSGNLVNRFSKE found at position 1067-1079
Length of sequence: 1531
BH3 motif: WLAVRLECVGN found at position 1197-1208
Length of sequence: 1531
BH3 motif: AGLVGLSVSYSLQ found at position 1226-1239
Length of sequence: 1531
BH3 motif: YLNWLVRMSSE found at position 1242-1253
Length of sequence: 1531
BH3 motif: VAVERLKEYSE found at position 1258-1269
Length of sequence: 1531
BH3 motif: LRMNLDPFSQ found at position 1383-1393
Length of sequence: 1531
BH3 motif: ALPDKLDHECAE found at position 1413-1425
Length of sequence: 1531
BH3 motif: LQQRGLFYSMAKD found at position 1514-1527
Length of sequence: 1531
>sp|P49840|GSK3A_HUMAN Glycogen synthase kinase-3 alpha OS=Homo sapiens OX=9606 GN=GSK3A PE=1 SV=2
BH3 motif: FFDELRCLGTQ found at position 401-412
Length of sequence: 483
BH3 motif: FSAGELSIQPSLN found at position 424-437
Length of sequence: 483
>sp|Q8WVR3|CG043_HUMAN Uncharacterized protein C7orf43 OS=Homo sapiens OX=9606 GN=C7orf43 PE=1 SV=2
BH3 motif: ALRTGLFELSQ found at position 457-468
Length of sequence: 580
>sp|Q16665|HIF1A_HUMAN Hypoxia-inducible factor 1-alpha OS=Homo sapiens OX=9606 GN=HIF1A PE=1 SV=1
BH3 motif: LRVRKLLDAGD found at position 66-77
Length of sequence: 826
BH3 motif: PPMTCLVLICE found at position 214-225
Length of sequence: 826
BH3 motif: PDALTLLAPAAGD found at position 393-406
Length of sequence: 826
>sp|Q06187|BTK_HUMAN Tyrosine-protein kinase BTK OS=Homo sapiens OX=9606 GN=BTK PE=1 SV=3
BH3 motif: LISRLKYPVSQQ found at position 368-380
Length of sequence: 659
BH3 motif: FQTQQLLEMCKD found at position 492-504
Length of sequence: 659
>sp|P16615|AT2A2_HUMAN Sarcoplasmic/endoplasmic reticulum calcium ATPase 2 OS=Homo sapiens OX=9606 GN=ATP2A2 PE=1 SV=1
BH3 motif: VEEVLGHFGVN found at position 8-19
Length of sequence: 1042
BH3 motif: PFVILLILVAN found at position 90-101
Length of sequence: 1042
BH3 motif: PLQQKLDEFGEQ found at position 247-259
Length of sequence: 1042
BH3 motif: MCNALNSLSEN found at position 907-918
Length of sequence: 1042
BH3 motif: LMDETLKFVARN found at position 977-989
Length of sequence: 1042
>sp|Q9NPI1|BRD7_HUMAN Bromodomain-containing protein 7 OS=Homo sapiens OX=9606 GN=BRD7 PE=1 SV=1
BH3 motif: PPEKPLTSSLAKQ found at position 115-128
Length of sequence: 651
BH3 motif: VTNNLKELAQQ found at position 588-599
Length of sequence: 651
>sp|Q03468|ERCC6_HUMAN DNA excision repair protein ERCC-6 OS=Homo sapiens OX=9606 GN=ERCC6 PE=1 SV=1
BH3 motif: AQALELQGLGVD found at position 86-98
Length of sequence: 1493
BH3 motif: VKIELDHASLE found at position 203-214
Length of sequence: 1493
>sp|O60551|NMT2_HUMAN Glycylpeptide N-tetradecanoyltransferase 2 OS=Homo sapiens OX=9606 GN=NMT2 PE=1 SV=1
BH3 motif: FLEKLKFGIGD found at position 462-473
Length of sequence: 498
>sp|P36873|PP1G_HUMAN Serine/threonine-protein phosphatase PP1-gamma catalytic subunit OS=Homo sapiens OX=9606 GN=PPP1CC PE=1 SV=1
BH3 motif: LEAPLKICGD found at position 54-64
Length of sequence: 323
>sp|Q9NZS9|BFAR_HUMAN Bifunctional apoptosis regulator OS=Homo sapiens OX=9606 GN=BFAR PE=1 SV=1
BH3 motif: FLPYQLIAEFAWD found at position 337-350
Length of sequence: 450
>sp|P17252|KPCA_HUMAN Protein kinase C alpha type OS=Homo sapiens OX=9606 GN=PRKCA PE=1 SV=4
BH3 motif: FMGSLSFGVSE found at position 254-265
Length of sequence: 672
BH3 motif: FEKAKLGPAGN found at position 304-315
Length of sequence: 672
BH3 motif: AYGVLLYEMLAGQ found at position 522-535
Length of sequence: 672
>sp|Q13131|AAPK1_HUMAN 5'-AMP-activated protein kinase catalytic subunit alpha-1 OS=Homo sapiens OX=9606 GN=PRKAA1 PE=1 SV=4
BH3 motif: VSGGELFDYICKN found at position 106-119
Length of sequence: 559
BH3 motif: IADFGLSNMMSD found at position 165-177
Length of sequence: 559
BH3 motif: IDDEALKEVCE found at position 298-309
Length of sequence: 559
BH3 motif: MCANLIKILAQ found at position 548-559
Length of sequence: 559
>sp|P23786|CPT2_HUMAN Carnitine O-palmitoyltransferase 2, mitochondrial OS=Homo sapiens OX=9606 GN=CPT2 PE=1 SV=2
BH3 motif: FNSTRLPKPSRD found at position 220-232
Length of sequence: 658
BH3 motif: IQAHLKYILSD found at position 268-279
Length of sequence: 658
BH3 motif: FPIKDLVHLSHN found at position 329-341
Length of sequence: 658
BH3 motif: FQMAFLRQYGQ found at position 470-481
Length of sequence: 658
BH3 motif: LPELYLDPAYGQ found at position 569-581
Length of sequence: 658
BH3 motif: LSTSTLSSPAVN found at position 586-598
Length of sequence: 658
>sp|P78560|CRADD_HUMAN Death domain-containing protein CRADD OS=Homo sapiens OX=9606 GN=CRADD PE=1 SV=1
BH3 motif: VLRSLRLELGAE found at position 7-19
Length of sequence: 199
BH3 motif: IPSHILNSSPSD found at position 105-117
Length of sequence: 199
BH3 motif: WEPMVLSLGLSQ found at position 130-142
Length of sequence: 199
>sp|Q96BY2|MOAP1_HUMAN Modulator of apoptosis 1 OS=Homo sapiens OX=9606 GN=MOAP1 PE=1 SV=1
BH3 motif: PRKALLIAGISQ found at position 16-28
Length of sequence: 351
BH3 motif: ALQAGLAPLGE found at position 37-48
Length of sequence: 351
BH3 motif: FLSRLNEFLAGE found at position 101-113
Length of sequence: 351
BH3 motif: MTVGELSRALGHE found at position 114-127
Length of sequence: 351
BH3 motif: LLESLRGPALD found at position 205-216
Length of sequence: 351
>sp|Q04724|TLE1_HUMAN Transducin-like enhancer protein 1 OS=Homo sapiens OX=9606 GN=TLE1 PE=1 SV=2
BH3 motif: IAKRLNTICAQ found at position 80-91
Length of sequence: 770
BH3 motif: VTMAELNAIIGQQ found at position 113-126
Length of sequence: 770
BH3 motif: AGLLALSSALSGQ found at position 161-174
Length of sequence: 770
BH3 motif: LRPGLGKPPAID found at position 336-348
Length of sequence: 770
BH3 motif: AAYASLHNMSPQ found at position 388-400
Length of sequence: 770
>sp|P55210|CASP7_HUMAN Caspase-7 OS=Homo sapiens OX=9606 GN=CASP7 PE=1 SV=1
BH3 motif: AKMQDLLKKASEE found at position 116-129
Length of sequence: 303
>sp|Q9UMX3|BOK_HUMAN Bcl-2-related ovarian killer protein OS=Homo sapiens OX=9606 GN=BOK PE=1 SV=1
BH3 motif: VCAVLLRLGDE found at position 65-76
Length of sequence: 212
BH3 motif: AMVHALVDCLGE found at position 143-155
Length of sequence: 212
BH3 motif: WTDVLKCVVSTD found at position 170-182
Length of sequence: 212
>sp|Q9C0B0|UNK_HUMAN RING finger protein unkempt homolog OS=Homo sapiens OX=9606 GN=UNK PE=1 SV=2
BH3 motif: PHAPDLSALLCRN found at position 360-373
Length of sequence: 810
BH3 motif: PEPQALPAFSD found at position 723-734
Length of sequence: 810
BH3 motif: LEALSLSTLYSLQ found at position 734-747
Length of sequence: 810
BH3 motif: CQHAALCELCAE found at position 781-793
Length of sequence: 810
>sp|P02489|CRYAA_HUMAN Alpha-crystallin A chain OS=Homo sapiens OX=9606 GN=CRYAA PE=1 SV=2
BH3 motif: LFRTVLDSGISE found at position 51-63
Length of sequence: 173
BH3 motif: VDQSALSCSLSAD found at position 123-136
Length of sequence: 173
>sp|Q9P2P6|STAR9_HUMAN StAR-related lipid transfer protein 9 OS=Homo sapiens OX=9606 GN=STARD9 PE=1 SV=3
BH3 motif: YNICLFAYGQ found at position 94-104
Length of sequence: 4700
BH3 motif: PASVGLTPRICE found at position 116-128
Length of sequence: 4700
BH3 motif: VIQLLEEGIAN found at position 198-209
Length of sequence: 4700
BH3 motif: ASKINLVDLAGSE found at position 245-258
Length of sequence: 4700
BH3 motif: VLTWLLKDSLGGN found at position 339-352
Length of sequence: 4700
BH3 motif: VIDSSLPHLMALE found at position 472-485
Length of sequence: 4700
BH3 motif: VAEKELEASVALD found at position 711-724
Length of sequence: 4700
BH3 motif: ADTSRLSLWGIQ found at position 1417-1429
Length of sequence: 4700
BH3 motif: LNAKLEGVSD found at position 1565-1575
Length of sequence: 4700
BH3 motif: LTETALEIPACRE found at position 1755-1768
Length of sequence: 4700
BH3 motif: FCTAPLHQDLSN found at position 2321-2333
Length of sequence: 4700
BH3 motif: IRVSSLNKVSSQ found at position 2473-2485
Length of sequence: 4700
BH3 motif: LAPVSLPRVPSPE found at position 2522-2535
Length of sequence: 4700
BH3 motif: FHVASLSAEAGQ found at position 2615-2627
Length of sequence: 4700
BH3 motif: PRVTLHELSQ found at position 2752-2762
Length of sequence: 4700
BH3 motif: ILPGALTRVALE found at position 2855-2867
Length of sequence: 4700
BH3 motif: FVARLKHTCSPQ found at position 3192-3204
Length of sequence: 4700
BH3 motif: PFHSHLSTYAN found at position 3523-3534
Length of sequence: 4700
BH3 motif: VDEIMLLYPSE found at position 3614-3625
Length of sequence: 4700
BH3 motif: ANVILEGLGSD found at position 3756-3767
Length of sequence: 4700
BH3 motif: ASSPILTLSASTQ found at position 3896-3909
Length of sequence: 4700
BH3 motif: CQPEELLCFSCQ found at position 4109-4121
Length of sequence: 4700
BH3 motif: LTEAKLHHGFGE found at position 4211-4223
Length of sequence: 4700
BH3 motif: ACSDNLHNLFSCQ found at position 4501-4514
Length of sequence: 4700
BH3 motif: AKEGHLSVMAAQ found at position 4611-4623
Length of sequence: 4700
>sp|Q9NQS1|AVEN_HUMAN Cell death regulator Aven OS=Homo sapiens OX=9606 GN=AVEN PE=1 SV=1
BH3 motif: FSVLLSSAGD found at position 140-150
Length of sequence: 362
BH3 motif: LPLCLRLNVAAE found at position 189-201
Length of sequence: 362
BH3 motif: PTSPLQSAGD found at position 270-280
Length of sequence: 362
>sp|Q9HC38|GLOD4_HUMAN Glyoxalase domain-containing protein 4 OS=Homo sapiens OX=9606 GN=GLOD4 PE=1 SV=1
BH3 motif: LEWPLTEVAE found at position 117-127
Length of sequence: 313
BH3 motif: LQKSLNYWCN found at position 162-172
Length of sequence: 313
>sp|Q8IV08|PLD3_HUMAN Phospholipase D3 OS=Homo sapiens OX=9606 GN=PLD3 PE=1 SV=1
BH3 motif: LMYQELKVPAEE found at position 4-16
Length of sequence: 490
BH3 motif: MTQLFLWEYGD found at position 53-64
Length of sequence: 490
BH3 motif: IQVKLFVVPADE found at position 392-404
Length of sequence: 490
>sp|Q04206|TF65_HUMAN Transcription factor p65 OS=Homo sapiens OX=9606 GN=RELA PE=1 SV=2
BH3 motif: VKKRDLEQAISQ found at position 120-132
Length of sequence: 551
BH3 motif: VSMQLRRPSD found at position 267-277
Length of sequence: 551
BH3 motif: FDDEDLGALLGN found at position 444-456
Length of sequence: 551
>sp|P0DMV8|HS71A_HUMAN Heat shock 70 kDa protein 1A OS=Homo sapiens OX=9606 GN=HSPA1A PE=1 SV=1
BH3 motif: AVRRLRTACE found at position 258-268
Length of sequence: 641
BH3 motif: AKNALESYAFN found at position 537-548
Length of sequence: 641
BH3 motif: VEDEGLKGKISE found at position 552-564
Length of sequence: 641
>sp|Q14643|ITPR1_HUMAN Inositol 1,4,5-trisphosphate receptor type 1 OS=Homo sapiens OX=9606 GN=ITPR1 PE=1 SV=3
BH3 motif: VLLNKLHHAAD found at position 86-97
Length of sequence: 2758
BH3 motif: AMRVTLDEAGNE found at position 145-157
Length of sequence: 2758
BH3 motif: PFYKLRSIGD found at position 164-174
Length of sequence: 2758
BH3 motif: ASSHQLVDNPGCN found at position 194-207
Length of sequence: 2758
BH3 motif: WKIVLFMKWSDN found at position 217-229
Length of sequence: 2758
BH3 motif: FEEECLEFQPSVD found at position 321-334
Length of sequence: 2758
BH3 motif: PMLRLEELGDQ found at position 533-544
Length of sequence: 2758
BH3 motif: YQLNLFARMCLD found at position 735-747
Length of sequence: 2758
BH3 motif: VDLILRCMSDE found at position 761-772
Length of sequence: 2758
BH3 motif: FVEEYLRDVVCQ found at position 839-851
Length of sequence: 2758
BH3 motif: ALQLLFRHFSQ found at position 1088-1099
Length of sequence: 2758
BH3 motif: ILIRLSKLCVQ found at position 1188-1199
Length of sequence: 2758
BH3 motif: LAHEFLQNFCAGN found at position 1245-1258
Length of sequence: 2758
BH3 motif: IHLVELLAVCTE found at position 1384-1396
Length of sequence: 2758
BH3 motif: LVIDLIMNASSD found at position 1814-1826
Length of sequence: 2758
BH3 motif: PILRFLQLLCEN found at position 1975-1987
Length of sequence: 2758
BH3 motif: AQPVLYWCARN found at position 2269-2280
Length of sequence: 2758
BH3 motif: VGDVLRKPSKE found at position 2556-2567
Length of sequence: 2758
BH3 motif: LVTNLSGQLSE found at position 2715-2726
Length of sequence: 2758
>sp|P51451|BLK_HUMAN Tyrosine-protein kinase Blk OS=Homo sapiens OX=9606 GN=BLK PE=1 SV=3
BH3 motif: LSLPRLIDMSAQ found at position 331-343
Length of sequence: 505
BH3 motif: LVSEALCCKIAD found at position 366-378
Length of sequence: 505
>sp|P04637|P53_HUMAN Cellular tumor antigen p53 OS=Homo sapiens OX=9606 GN=TP53 PE=1 SV=4
BH3 motif: PENNVLSPLPSQ found at position 26-38
Length of sequence: 393
BH3 motif: YSPALNKMFCQ found at position 125-136
Length of sequence: 393
>sp|Q8IY17|PLPL6_HUMAN Neuropathy target esterase OS=Homo sapiens OX=9606 GN=PNPLA6 PE=1 SV=2
BH3 motif: VVTRLIHLLSQ found at position 728-739
Length of sequence: 1366
BH3 motif: PPHSELTNPASN found at position 760-772
Length of sequence: 1366
BH3 motif: ATVAILPVCAE found at position 773-784
Length of sequence: 1366
BH3 motif: IQEFRLSGWLAQQ found at position 823-836
Length of sequence: 1366
BH3 motif: ADCILIVGLGDQ found at position 861-873
Length of sequence: 1366
BH3 motif: LSGYLPPLCD found at position 1106-1116
Length of sequence: 1366
BH3 motif: LLWKRLNPWAD found at position 1169-1180
Length of sequence: 1366
>sp|P01112|RASH_HUMAN GTPase HRas OS=Homo sapiens OX=9606 GN=HRAS PE=1 SV=1
BH3 motif: CLLDILDTAGQE found at position 50-62
Length of sequence: 189
>sp|Q86Y07|VRK2_HUMAN Serine/threonine-protein kinase VRK2 OS=Homo sapiens OX=9606 GN=VRK2 PE=1 SV=3
BH3 motif: LGIDLQKISGQ found at position 123-134
Length of sequence: 508
BH3 motif: LADYGLSYRYCPN found at position 183-196
Length of sequence: 508
BH3 motif: PWEQNLKDPVAVQ found at position 248-261
Length of sequence: 508
>sp|Q02750|MP2K1_HUMAN Dual specificity mitogen-activated protein kinase kinase 1 OS=Homo sapiens OX=9606 GN=MAP2K1 PE=1 SV=2
BH3 motif: VSGQLIDSMAN found at position 210-221
Length of sequence: 393
BH3 motif: PDAKELELMFGCQ found at position 265-278
Length of sequence: 393
BH3 motif: PGRPLSSYGMD found at position 292-303
Length of sequence: 393
BH3 motif: FVNKCLIKNPAE found at position 336-348
Length of sequence: 393
BH3 motif: FAGWLCSTIGLN found at position 370-382
Length of sequence: 393
>sp|P31153|METK2_HUMAN S-adenosylmethionine synthase isoform type-2 OS=Homo sapiens OX=9606 GN=MAT2A PE=1 SV=1
BH3 motif: AGDQGLMFGYATD found at position 131-144
Length of sequence: 395
BH3 motif: VLAHKLNAKLAE found at position 154-166
Length of sequence: 395
>sp|O43167|ZBT24_HUMAN Zinc finger and BTB domain-containing protein 24 OS=Homo sapiens OX=9606 GN=ZBTB24 PE=1 SV=2
BH3 motif: AHKALLAASSE found at position 49-60
Length of sequence: 697
>sp|P38646|GRP75_HUMAN Stress-70 protein, mitochondrial OS=Homo sapiens OX=9606 GN=HSPA9 PE=1 SV=2
BH3 motif: AHGKLYSPSQ found at position 155-165
Length of sequence: 679
>sp|Q9UMX0|UBQL1_HUMAN Ubiquilin-1 OS=Homo sapiens OX=9606 GN=UBQLN1 PE=1 SV=2
BH3 motif: IQQGLQTLATE found at position 465-476
Length of sequence: 589
BH3 motif: FIQQMLQALAGVN found at position 524-537
Length of sequence: 589
>sp|P42771|CDN2A_HUMAN Cyclin-dependent kinase inhibitor 2A OS=Homo sapiens OX=9606 GN=CDKN2A PE=1 SV=2
BH3 motif: AWGRLPVDLAEE found at position 108-120
Length of sequence: 156
>sp|O14893|GEMI2_HUMAN Gem-associated protein 2 OS=Homo sapiens OX=9606 GN=GEMIN2 PE=1 SV=1
BH3 motif: LMPRLLPVEPCD found at position 23-35
Length of sequence: 280
BH3 motif: WKKFCLGEKLCAD found at position 143-156
Length of sequence: 280
BH3 motif: VTSVLEYLSN found at position 190-200
Length of sequence: 280
BH3 motif: LIRQLARRCSE found at position 232-243
Length of sequence: 280
>sp|Q14814|MEF2D_HUMAN Myocyte-specific enhancer factor 2D OS=Homo sapiens OX=9606 GN=MEF2D PE=1 SV=1
BH3 motif: ASPGLLPVAN found at position 229-239
Length of sequence: 521
BH3 motif: PTLGLLRPAPE found at position 491-502
Length of sequence: 521
>sp|O14757|CHK1_HUMAN Serine/threonine-protein kinase Chk1 OS=Homo sapiens OX=9606 GN=CHEK1 PE=1 SV=2
BH3 motif: VEDWDLVQTLGE found at position 5-17
Length of sequence: 476
BH3 motif: MCGTLPYVAPE found at position 166-177
Length of sequence: 476
BH3 motif: CGIVLTAMLAGE found at position 193-205
Length of sequence: 476
BH3 motif: IKGKLIDIVSSQ found at position 457-469
Length of sequence: 476
>sp|P60709|ACTB_HUMAN Actin, cytoplasmic 1 OS=Homo sapiens OX=9606 GN=ACTB PE=1 SV=1
BH3 motif: AILRLDLAGRD found at position 173-184
Length of sequence: 375
BH3 motif: IKEKLCYVALD found at position 211-222
Length of sequence: 375
>sp|Q16643|DREB_HUMAN Drebrin OS=Homo sapiens OX=9606 GN=DBN1 PE=1 SV=4
BH3 motif: FSGHRLELLAAYE found at position 5-18
Length of sequence: 649
BH3 motif: LPKYVLINWVGED found at position 76-89
Length of sequence: 649
BH3 motif: LAEVPLLDEVAPE found at position 505-518
Length of sequence: 649
>sp|P04049|RAF1_HUMAN RAF proto-oncogene serine/threonine-protein kinase OS=Homo sapiens OX=9606 GN=RAF1 PE=1 SV=1
BH3 motif: ARKTFLKLAFCD found at position 141-153
Length of sequence: 648
BH3 motif: FQMFQLIDIARQ found at position 439-451
Length of sequence: 648
BH3 motif: FLHEGLTVKIGD found at position 474-486
Length of sequence: 648
>sp|Q96F15|GIMA5_HUMAN GTPase IMAP family member 5 OS=Homo sapiens OX=9606 GN=GIMAP5 PE=1 SV=1
BH3 motif: ADTQELYKNIGD found at position 90-102
Length of sequence: 307
BH3 motif: LGGQALDDYVAN found at position 155-167
Length of sequence: 307
>sp|Q14457|BECN1_HUMAN Beclin-1 OS=Homo sapiens OX=9606 GN=BECN1 PE=1 SV=2
BH3 motif: ANSFTLIGEASD found at position 93-105
Length of sequence: 450
BH3 motif: VTGDLFDIMSGQ found at position 117-129
Length of sequence: 450
BH3 motif: LQMELKELALE found at position 179-190
Length of sequence: 450
BH3 motif: FQRYRLVPYGN found at position 324-335
Length of sequence: 450
BH3 motif: LKWGLAWVSSQ found at position 435-446
Length of sequence: 450
>sp|P29590|PML_HUMAN Protein PML OS=Homo sapiens OX=9606 GN=PML PE=1 SV=3
BH3 motif: ASSFKLKNLAQ found at position 720-731
Length of sequence: 882
BH3 motif: LCRLLEVSPGPQ found at position 752-764
Length of sequence: 882
BH3 motif: YPFSSLQCFASLQ found at position 769-782
Length of sequence: 882
BH3 motif: LAGRGLAERASQQ found at position 868-881
Length of sequence: 882
>sp|Q9UJU2|LEF1_HUMAN Lymphoid enhancer-binding factor 1 OS=Homo sapiens OX=9606 GN=LEF1 PE=1 SV=1
BH3 motif: PLTPLITYSDE found at position 152-163
Length of sequence: 399
BH3 motif: VAECTLKESAAIN found at position 317-330
Length of sequence: 399
>sp|Q12981|SEC20_HUMAN Vesicle transport protein SEC20 OS=Homo sapiens OX=9606 GN=BNIP1 PE=1 SV=3
BH3 motif: WRKANLTCKIAID found at position 94-107
Length of sequence: 228
>sp|P98170|XIAP_HUMAN E3 ubiquitin-protein ligase XIAP OS=Homo sapiens OX=9606 GN=XIAP PE=1 SV=2
BH3 motif: LQEEKLCKICMD found at position 443-455
Length of sequence: 497
>sp|Q96F44|TRI11_HUMAN E3 ubiquitin-protein ligase TRIM11 OS=Homo sapiens OX=9606 GN=TRIM11 PE=1 SV=2
BH3 motif: PNRPLAKMAE found at position 66-76
Length of sequence: 468
BH3 motif: AHREPLAAFCGDE found at position 93-106
Length of sequence: 468
>sp|O60936|NOL3_HUMAN Nucleolar protein 3 OS=Homo sapiens OX=9606 GN=NOL3 PE=1 SV=2
BH3 motif: AACQELLRCAQ found at position 70-81
Length of sequence: 208
BH3 motif: PEPELEAEASKE found at position 152-164
Length of sequence: 208
>sp|P48736|PK3CG_HUMAN Phosphatidylinositol 4,5-bisphosphate 3-kinase catalytic subunit gamma isoform OS=Homo sapiens OX=9606 GN=PIK3CG PE=1 SV=3
BH3 motif: VWLRALETSVAAD found at position 73-86
Length of sequence: 1102
BH3 motif: AFQRQLTALIGYD found at position 148-161
Length of sequence: 1102
BH3 motif: PLPEYLWKKIANN found at position 205-218
Length of sequence: 1102
BH3 motif: LRKQLEAIIATD found at position 550-562
Length of sequence: 1102
BH3 motif: LTMQLLDCNFSDE found at position 625-638
Length of sequence: 1102
BH3 motif: FLFWFLRSEIAQ found at position 693-705
Length of sequence: 1102
>sp|O43521|B2L11_HUMAN Bcl-2-like protein 11 OS=Homo sapiens OX=9606 GN=BCL2L11 PE=1 SV=1
BH3 motif: WIAQELRRIGDE found at position 146-158
Length of sequence: 198
>sp|Q92843|B2CL2_HUMAN Bcl-2-like protein 2 OS=Homo sapiens OX=9606 GN=BCL2L2 PE=1 SV=2
BH3 motif: WMVAYLETQLAD found at position 124-136
Length of sequence: 193
>sp|O75841|UPK1B_HUMAN Uroplakin-1b OS=Homo sapiens OX=9606 GN=UPK1B PE=1 SV=5
BH3 motif: CFQGLLIFGN found at position 9-19
Length of sequence: 260
>sp|O43889|CREB3_HUMAN Cyclic AMP-responsive element-binding protein 3 OS=Homo sapiens OX=9606 GN=CREB3 PE=1 SV=1
BH3 motif: WALPLSEVPSD found at position 36-47
Length of sequence: 395
BH3 motif: LLCSLLSPPASLN found at position 52-65
Length of sequence: 395
BH3 motif: VLSRQLRALPSED found at position 284-297
Length of sequence: 395
>sp|O14929|HAT1_HUMAN Histone acetyltransferase type B catalytic subunit OS=Homo sapiens OX=9606 GN=HAT1 PE=1 SV=1
BH3 motif: LRDFVLVKLCQD found at position 284-296
Length of sequence: 419
BH3 motif: ILRLLVTDMSD found at position 333-344
Length of sequence: 419
>sp|Q9UKL3|C8AP2_HUMAN CASP8-associated protein 2 OS=Homo sapiens OX=9606 GN=CASP8AP2 PE=1 SV=1
BH3 motif: IYAGLDSAVSD found at position 31-42
Length of sequence: 1982
BH3 motif: VRKDLSTGCGD found at position 261-272
Length of sequence: 1982
BH3 motif: VVMDVLQTDVSQN found at position 711-724
Length of sequence: 1982
BH3 motif: MKVALSTTVSE found at position 747-758
Length of sequence: 1982
BH3 motif: IYEFLKDASD found at position 1625-1635
Length of sequence: 1982
BH3 motif: AFIDLTQDASSE found at position 1735-1747
Length of sequence: 1982
BH3 motif: VKKDELKSEPGSN found at position 1806-1819
Length of sequence: 1982
>sp|Q9H1Z9|TSN10_HUMAN Tetraspanin-10 OS=Homo sapiens OX=9606 GN=TSPAN10 PE=2 SV=1
BH3 motif: CVKYLIFLSN found at position 74-84
Length of sequence: 355
BH3 motif: LAGCLGALCEN found at position 135-146
Length of sequence: 355
BH3 motif: VQACSLPASCCID found at position 233-246
Length of sequence: 355
BH3 motif: FGVLRLDADAAQ found at position 259-271
Length of sequence: 355
>sp|Q8IUR0|TPPC5_HUMAN Trafficking protein particle complex subunit 5 OS=Homo sapiens OX=9606 GN=TRAPPC5 PE=1 SV=1
BH3 motif: LQSRLAALGRQ found at position 49-60
Length of sequence: 188
BH3 motif: VGARVLDALVARE found at position 60-73
Length of sequence: 188
>sp|Q8NC60|NOA1_HUMAN Nitric oxide-associated protein 1 OS=Homo sapiens OX=9606 GN=NOA1 PE=1 SV=2
BH3 motif: ADGGLARTVCQ found at position 169-180
Length of sequence: 698
BH3 motif: VGPKQLIVLGN found at position 237-248
Length of sequence: 698
BH3 motif: CARAGLLLAPGHQ found at position 271-284
Length of sequence: 698
>sp|P38398|BRCA1_HUMAN Breast cancer type 1 susceptibility protein OS=Homo sapiens OX=9606 GN=BRCA1 PE=1 SV=2
BH3 motif: AMQKILECPICLE found at position 16-29
Length of sequence: 1863
BH3 motif: LVEELLKIICAFQ found at position 81-94
Length of sequence: 1863
BH3 motif: LQETSLSVQLSN found at position 146-158
Length of sequence: 1863
BH3 motif: LKNSLNDCSNQ found at position 1262-1273
Length of sequence: 1863
>sp|Q07817|B2CL1_HUMAN Bcl-2-like protein 1 OS=Homo sapiens OX=9606 GN=BCL2L1 PE=1 SV=1
BH3 motif: LVVDFLSYKLSQ found at position 7-19
Length of sequence: 233
BH3 motif: PSWHLADSPAVN found at position 54-66
Length of sequence: 233
BH3 motif: AVKQALREAGDE found at position 84-96
Length of sequence: 233
>sp|P09874|PARP1_HUMAN Poly [ADP-ribose] polymerase 1 OS=Homo sapiens OX=9606 GN=PARP1 PE=1 SV=4
BH3 motif: AEKTLGDFAAE found at position 105-116
Length of sequence: 1014
BH3 motif: IKDELKKVCSTN found at position 247-259
Length of sequence: 1014
BH3 motif: MKILTLGKLSRN found at position 392-404
Length of sequence: 1014
BH3 motif: FLAHILSPWGAE found at position 472-484
Length of sequence: 1014
BH3 motif: MKLTLKGGAAVD found at position 522-534
Length of sequence: 1014
BH3 motif: IGSNKLEQMPSKE found at position 595-608
Length of sequence: 1014
>sp|Q8IWV7|UBR1_HUMAN E3 ubiquitin-protein ligase UBR1 OS=Homo sapiens OX=9606 GN=UBR1 PE=1 SV=1
BH3 motif: FYTAFLHHLAQ found at position 34-45
Length of sequence: 1749
BH3 motif: LQRALDCELAE found at position 244-255
Length of sequence: 1749
BH3 motif: AVSRLHEFVSFE found at position 626-638
Length of sequence: 1749
BH3 motif: YPLRCLVLVAQ found at position 647-658
Length of sequence: 1749
BH3 motif: WRRNGLSLISQ found at position 663-674
Length of sequence: 1749
BH3 motif: MLQVLIYIVGE found at position 742-753
Length of sequence: 1749
BH3 motif: YLCPLCKSLCN found at position 1194-1205
Length of sequence: 1749
BH3 motif: VRPLLQRWCAD found at position 1560-1571
Length of sequence: 1749
BH3 motif: YPAPYLDEYGE found at position 1686-1697
Length of sequence: 1749
>sp|P24941|CDK2_HUMAN Cyclin-dependent kinase 2 OS=Homo sapiens OX=9606 GN=CDK2 PE=1 SV=2
BH3 motif: VDIWSLGCIFAE found at position 183-195
Length of sequence: 298
>sp|Q96P63|SPB12_HUMAN Serpin B12 OS=Homo sapiens OX=9606 GN=SERPINB12 PE=1 SV=1
BH3 motif: FCFDLFQEIGKD found at position 10-22
Length of sequence: 405
>sp|Q16611|BAK_HUMAN Bcl-2 homologous antagonist/killer OS=Homo sapiens OX=9606 GN=BAK1 PE=1 SV=1
BH3 motif: CGEPALPSASEE found at position 13-25
Length of sequence: 211
BH3 motif: VGRQLAIIGDD found at position 73-84
Length of sequence: 211
BH3 motif: VYQHGLTGFLGQ found at position 141-153
Length of sequence: 211
>sp|Q9UKV8|AGO2_HUMAN Protein argonaute-2 OS=Homo sapiens OX=9606 GN=AGO2 PE=1 SV=3
BH3 motif: FTEQLRKISRD found at position 469-480
Length of sequence: 859
BH3 motif: FDFYLCSHAGIQ found at position 745-757
Length of sequence: 859
>sp|Q05513|KPCZ_HUMAN Protein kinase C zeta type OS=Homo sapiens OX=9606 GN=PRKCZ PE=1 SV=4
BH3 motif: PEQPGLPCPGED found at position 99-111
Length of sequence: 592
>sp|O60885|BRD4_HUMAN Bromodomain-containing protein 4 OS=Homo sapiens OX=9606 GN=BRD4 PE=1 SV=2
BH3 motif: VEALGLHDYCD found at position 381-392
Length of sequence: 1362
BH3 motif: AVHEQLAALSQ found at position 519-530
Length of sequence: 1362
>sp|Q13323|BIK_HUMAN Bcl-2-interacting killer OS=Homo sapiens OX=9606 GN=BIK PE=1 SV=2
BH3 motif: ALALRLACIGDE found at position 55-67
Length of sequence: 160
BH3 motif: LRAPRLAQLSE found at position 71-82
Length of sequence: 160
>sp|P12956|XRCC6_HUMAN X-ray repair cross-complementing protein 6 OS=Homo sapiens OX=9606 GN=XRCC6 PE=1 SV=2
BH3 motif: LSEVLWVCAN found at position 142-152
Length of sequence: 609
>sp|O15111|IKKA_HUMAN Inhibitor of nuclear factor kappa-B kinase subunit alpha OS=Homo sapiens OX=9606 GN=CHUK PE=1 SV=2
BH3 motif: FVGTLQYLAPE found at position 180-191
Length of sequence: 745
BH3 motif: LPIIQLRKVWAE found at position 417-429
Length of sequence: 745
BH3 motif: MKNTLISASQQ found at position 464-475
Length of sequence: 745
BH3 motif: IQLDLERYSEQ found at position 486-497
Length of sequence: 745
BH3 motif: LYKQLKHRPSD found at position 566-577
Length of sequence: 745
BH3 motif: IWHLLKIACTQ found at position 649-660
Length of sequence: 745
>sp|Q7Z6Z7|HUWE1_HUMAN E3 ubiquitin-protein ligase HUWE1 OS=Homo sapiens OX=9606 GN=HUWE1 PE=1 SV=3
BH3 motif: FDGILADAGQ found at position 60-70
Length of sequence: 4374
BH3 motif: PLLTRLQHLAE found at position 157-168
Length of sequence: 4374
BH3 motif: IHIEQLDKISE found at position 223-234
Length of sequence: 4374
BH3 motif: FTHIRLAHGFSN found at position 257-269
Length of sequence: 4374
BH3 motif: ALFSFLYHLASYD found at position 384-397
Length of sequence: 4374
BH3 motif: LITNLDMAAFQ found at position 437-448
Length of sequence: 4374
BH3 motif: LPTSLKHIISN found at position 535-546
Length of sequence: 4374
BH3 motif: YYGPSLFLLATE found at position 548-560
Length of sequence: 4374
BH3 motif: AIIKLLEEICN found at position 679-690
Length of sequence: 4374
BH3 motif: VLLRELACAGN found at position 868-879
Length of sequence: 4374
BH3 motif: LGLSVLSKLSQ found at position 928-939
Length of sequence: 4374
BH3 motif: ASTQGLLEGIGLD found at position 1002-1015
Length of sequence: 4374
BH3 motif: ASSRLGRALAE found at position 1054-1065
Length of sequence: 4374
BH3 motif: ALTKLLTKGLSWQ found at position 1103-1116
Length of sequence: 4374
BH3 motif: YILRVLGPAACRN found at position 1868-1881
Length of sequence: 4374
BH3 motif: VGQLLQDMGDD found at position 1975-1986
Length of sequence: 4374
BH3 motif: PTSTILRLLAE found at position 2066-2077
Length of sequence: 4374
BH3 motif: ILQRLLGPSAAAD found at position 2575-2588
Length of sequence: 4374
BH3 motif: VPQELQSPAGE found at position 2782-2793
Length of sequence: 4374
BH3 motif: LASCTLEEAVGD found at position 2861-2873
Length of sequence: 4374
BH3 motif: CSEEGLEDAAN found at position 3592-3603
Length of sequence: 4374
BH3 motif: PELPLLSEQLSLD found at position 3841-3854
Length of sequence: 4374
BH3 motif: ATPSSLDPFFSRE found at position 3925-3938
Length of sequence: 4374
BH3 motif: CFNQLDLPAYE found at position 4340-4351
Length of sequence: 4374
>sp|Q15562|TEAD2_HUMAN Transcriptional enhancer factor TEF-4 OS=Homo sapiens OX=9606 GN=TEAD2 PE=1 SV=2
BH3 motif: IQSKLKDQVSKD found at position 114-126
Length of sequence: 447
BH3 motif: MSSAQLISAPSLQ found at position 134-147
Length of sequence: 447
BH3 motif: PFTLSLTPPSTD found at position 183-195
Length of sequence: 447
BH3 motif: YQRHLFVHISQ found at position 245-256
Length of sequence: 447
BH3 motif: PHAFFLVKFWAD found at position 293-305
Length of sequence: 447
BH3 motif: FVYRLLRSPMCE found at position 369-381
Length of sequence: 447
>sp|P25054|APC_HUMAN Adenomatous polyposis coli protein OS=Homo sapiens OX=9606 GN=APC PE=1 SV=2
BH3 motif: IDSLPLTENFSLQ found at position 168-181
Length of sequence: 2843
BH3 motif: PAVCVLMKLSFD found at position 447-459
Length of sequence: 2843
BH3 motif: LKSHSLTIVSN found at position 668-679
Length of sequence: 2843
BH3 motif: ISPSDLPDSPGQ found at position 1417-1429
Length of sequence: 2843
BH3 motif: PDADTLLHFATE found at position 1482-1494
Length of sequence: 2843
BH3 motif: CSSSLSALSLD found at position 1501-1512
Length of sequence: 2843
BH3 motif: ATDEKLQNFAIE found at position 1945-1957
Length of sequence: 2843
BH3 motif: AAAACLSRQASSD found at position 2118-2131
Length of sequence: 2843
BH3 motif: VKSELSPVARQ found at position 2277-2288
Length of sequence: 2843
BH3 motif: LRRKLEESASFE found at position 2451-2463
Length of sequence: 2843
>sp|Q9NRK6|ABCBA_HUMAN ATP-binding cassette sub-family B member 10, mitochondrial OS=Homo sapiens OX=9606 GN=ABCB10 PE=1 SV=2
BH3 motif: LSAVFLCGAAAN found at position 217-229
Length of sequence: 738
BH3 motif: ISIGGLSSFYSE found at position 442-454
Length of sequence: 738
>sp|Q92688|AN32B_HUMAN Acidic leucine-rich nuclear phosphoprotein 32 family member B OS=Homo sapiens OX=9606 GN=ANP32B PE=1 SV=1
BH3 motif: LINVGLISVSN found at position 48-59
Length of sequence: 251
BH3 motif: IFGGLDMLAE found at position 75-85
Length of sequence: 251
>sp|Q14653|IRF3_HUMAN Interferon regulatory factor 3 OS=Homo sapiens OX=9606 GN=IRF3 PE=1 SV=1
BH3 motif: PKPRILPWLVSQ found at position 3-15
Length of sequence: 427
BH3 motif: PCPQPLRSPSLD found at position 165-177
Length of sequence: 427
BH3 motif: PLKRLLVPGEE found at position 190-201
Length of sequence: 427
BH3 motif: CPEGLRLVGSE found at position 221-232
Length of sequence: 427
BH3 motif: PRYALWFCVGE found at position 339-350
Length of sequence: 427
>sp|Q8N661|TM86B_HUMAN Lysoplasmalogenase OS=Homo sapiens OX=9606 GN=TMEM86B PE=1 SV=2
BH3 motif: AGQTLKTHCSAQ found at position 5-17
Length of sequence: 226
BH3 motif: ILMAMLWRGLAQ found at position 156-168
Length of sequence: 226
BH3 motif: AGWGALLFTLSD found at position 171-183
Length of sequence: 226
```
