## Supplementary TableS7 for "Alterations of the pro-survival Bcl-2 protein interactome in breast cancer at the transcriptional, mutational and structural level"

```
	 Amino Acid Conservation Scores
	=======================================

- POS: The position of the AA in the SEQRES derived sequence.
- SEQ: The SEQRES derived sequence in one letter code.
- 3LATOM: The ATOM derived sequence in three letter code, including the AA's positions as they appear in the PDB file and the chain identifier.
- SCORE: The normalized conservation scores.
- COLOR: The color scale representing the conservation scores (9 - conserved, 1 - variable).
- CONFIDENCE INTERVAL: When using the bayesian method for calculating rates, a confidence interval is assigned to each of the inferred evolutionary conservation scores.
- CONFIDENCE INTERVAL COLORS: When using the bayesian method for calculating rates. The color scale representing the lower and upper bounds of the confidence interval.
- MSA DATA: The number of aligned sequences having an amino acid (non-gapped) from the overall number of sequences at each position.
- RESIDUE VARIETY: The residues variety at each position of the multiple sequence alignment.

 POS	 SEQ	    3LATOM	SCORE		COLOR	CONFIDENCE INTERVAL	CONFIDENCE INTERVAL COLORS	MSA DATA	RESIDUE VARIETY
    	    	        	(normalized)	        	               
   1	   G	    GLY0:A	-0.326		  6*	-1.062, 0.187			    8,4			   1/137	G
   2	   M	    MET1:A	-1.357		  9	-1.574,-1.282			    9,9			  57/137	M
   3	   T	    THR2:A	 0.846		  2	 0.322, 1.185			    4,1			  62/137	D,M,I,T,E,N,S,A
   4	   D	    ASP3:A	-0.181		  6	-0.532, 0.068			    7,5			  64/137	S,D,G,X,E,T
   5	   C	    CYS4:A	 2.779		  1	 1.640, 2.803			    1,1			  69/137	R,Y,M,D,P,G,Q,H,A,S,C,L,N,T
   6	   E	    GLU5:A	-0.834		  8	-1.116,-0.662			    8,7			  69/137	E,V,N,D
   7	   F	    PHE6:A	-0.584		  7	-0.953,-0.310			    8,6			  69/137	L,F,S
   8	   G	    GLY7:A	 2.590		  1	 1.640, 2.803			    1,1			  69/137	T,E,N,F,L,C,S,A,H,W,G,M,Y,I,R
   9	   Y	    TYR8:A	 0.662		  3*	 0.068, 1.185			    5,1			  71/137	Y,H,F,L,S
  10	   I	    ILE9:A	 0.082		  5	-0.310, 0.322			    6,4			  71/137	A,I,V,T
  11	   Y	   TYR10:A	 0.716		  3	 0.187, 1.185			    4,1			  72/137	R,Y,V,H,Q,S,C,L,N
  12	   R	   ARG11:A	 2.329		  1	 1.185, 2.803			    1,1			  73/137	K,A,S,L,C,N,E,T,R,Y,M,G,X,V
  13	   L	   LEU12:A	-1.335		  9	-1.574,-1.282			    9,9			  74/137	L
  14	   A	   ALA13:A	-0.727		  7	-1.007,-0.532			    8,7			  74/137	V,T,I,A
  15	   Q	   GLN14:A	-0.308		  6	-0.662,-0.038			    7,5			  74/137	E,L,K,Q,R
  16	   D	   ASP15:A	-1.067		  8	-1.282,-0.953			    9,8			  74/137	H,G,D,E
  17	   Y	   TYR16:A	-1.317		  9	-1.574,-1.225			    9,9			  74/137	Y
  18	   L	   LEU17:A	-0.815		  7	-1.116,-0.662			    8,7			  76/137	V,T,M,I,L
  19	   Q	   GLN18:A	 1.912		  1	 0.884, 2.803			    2,1			  76/137	T,E,L,C,S,K,Q,D,R
  20	   C	   CYS19:A	 1.111		  2	 0.475, 1.640			    4,1			  76/137	C,L,F,D,Y,K,H
  21	   V	   VAL20:A	-0.813		  7	-1.062,-0.662			    8,7			  76/137	V,T,A,I,C
  22	   L	   LEU21:A	-0.235		  6	-0.598, 0.068			    7,5			  78/137	L,G,C,R,I,Q,W
  23	   Q	   GLN22:A	-0.060		  5	-0.388, 0.187			    6,4			  81/137	N,E,T,Q,K,L,R,D,P
  24	   I	   ILE23:A	 1.613		  1	 0.884, 1.640			    2,1			  93/137	P,G,M,I,R,V,L,S,A,Q,T,E,N
  25	   P	   PRO24:A	-0.140		  5	-0.462, 0.068			    6,5			  95/137	G,P,S,A,R,Q,T
  26	   Q	   GLN25:A	 1.289		  1	 0.659, 1.640			    3,1			  90/137	H,Q,A,K,S,L,N,E,T,R,M,G,P
  27	   P	   PRO26:A	 2.446		  1	 1.185, 2.803			    1,1			  90/137	V,R,P,G,D,E,A,Q,L,C,F,S
  28	   G	   GLY27:A	 2.473		  1	 1.185, 2.803			    1,1			  90/137	V,P,G,R,E,T,N,S,C,H,A,K
  29	   S	   SER28:A	 1.381		  1	 0.659, 1.640			    3,1			  87/137	G,P,M,I,W,V,L,S,A,T,E
  30	   G	   GLY29:A	 1.127		  2	 0.475, 1.640			    4,1			  88/137	N,T,E,K,A,Q,H,C,L,S,V,R,P,G
  31	   P	   PRO30:A	 0.817		  3	 0.322, 1.185			    4,1			  98/137	V,I,M,G,P,N,E,T,H,Q,A,S,L
  32	   S	   SER31:A	-0.285		  6	-0.532,-0.137			    7,5			 106/137	G,D,I,R,T,E,N,S,K,A,H,Q
  33	   K	   LYS32:A	 0.828		  2	 0.322, 1.185			    4,1			 106/137	V,R,P,D,T,E,A,K,H,Q,L,C,S
  34	   T	   THR33:A	-0.131		  5	-0.388, 0.068			    6,5			 107/137	V,T,I,A,S,F,L
  35	   S	   SER34:A	-0.494		  7	-0.724,-0.388			    7,6			 108/137	Q,H,K,A,S,C,L,F,E,R,G,V
  36	   R	   ARG35:A	 0.560		  3	 0.187, 0.884			    4,2			 108/137	G,R,E,N,L,C,S,A,K,Q,H
  37	   V	   VAL36:A	 0.045		  5	-0.310, 0.187			    6,4			 108/137	H,Q,K,A,S,C,L,N,T,I,V
  38	   L	   LEU37:A	-1.061		  8	-1.225,-0.953			    9,8			 110/137	M,I,L
  39	   Q	   GLN38:A	-0.674		  7	-0.897,-0.532			    8,7			 112/137	L,K,A,I,Q,R,X
  40	   N	   ASN39:A	 1.141		  2	 0.659, 1.640			    3,1			 115/137	A,K,Q,H,F,S,N,T,E,M,R,G,D,V
  41	   V	   VAL40:A	-0.526		  7	-0.724,-0.388			    7,6			 120/137	S,L,I,A,M,T,V
  42	   A	   ALA41:A	-0.672		  7	-0.897,-0.532			    8,7			 122/137	V,G,M,T,S,C,H,A
  43	   F	   PHE42:A	-0.394		  6	-0.662,-0.226			    7,6			 124/137	N,E,T,Q,A,K,S,F,L,W,D
  44	   S	   SER43:A	-0.570		  7	-0.783,-0.462			    7,6			 128/137	R,D,G,E,Q,H,A,S,F,L
  45	   V	   VAL44:A	-0.374		  6	-0.598,-0.226			    7,6			 128/137	V,L,F,Y,M,A,I
  46	   Q	   GLN45:A	-0.765		  7	-0.953,-0.662			    8,7			 128/137	I,M,D,N,E,Q,H,S,L
  47	   K	   LYS46:A	 1.750		  1	 0.884, 1.640			    2,1			 130/137	R,D,G,Q,K,A,S,L,N,E,T
  48	   E	   GLU47:A	-0.007		  5	-0.310, 0.187			    6,4			 103/137	D,R,S,K,Q,T,E,N
  49	   V	   VAL48:A	-0.900		  8	-1.062,-0.783			    8,7			 104/137	F,H,A,T,N,R,Y,V
  50	   E	   GLU49:A	-0.398		  6	-0.662,-0.226			    7,6			 130/137	G,P,D,R,E,N,L,S,K,A,H,Q
  51	   K	   LYS50:A	 2.039		  1	 1.185, 2.803			    1,1			 130/137	I,R,D,G,V,Q,A,C,L,T,Y,M,P,H,K,S,N,E
  52	   N	   ASN51:A	 1.064		  2	 0.659, 1.185			    3,1			 133/137	H,Q,A,K,S,F,L,N,E,T,I,R,D,V
  53	   L	   LEU52:A	-0.652		  7	-0.897,-0.532			    8,7			 135/137	F,L,Y,M,I,V
  54	   K	   LYS53:A	 0.142		  5	-0.137, 0.322			    5,4			 136/137	D,R,E,T,N,S,C,L,H,Q,A,K
  55	   S	   SER54:A	 0.602		  3	 0.187, 0.884			    4,2			 136/137	R,G,P,D,N,T,E,A,H,Q,C,L,S
  56	   C	   CYS55:A	 0.159		  5	-0.137, 0.322			    5,4			 136/137	Y,M,I,W,V,F,C,L,S,A
  57	   L	   LEU56:A	-0.510		  7	-0.724,-0.388			    7,6			 136/137	V,M,R,I,T,C,F,L,S,A
  58	   D	   ASP57:A	 0.071		  5	-0.226, 0.187			    6,4			 136/137	E,T,N,S,L,Q,H,A,K,D,G,R,Y
  59	   N	   ASN58:A	 1.001		  2	 0.475, 1.185			    4,1			 136/137	N,T,E,K,A,H,Q,L,S,Y,R,G,D
  60	   V	   VAL59:A	 0.008		  5	-0.310, 0.187			    6,4			 136/137	Q,L,C,F,S,T,M,I,P,V,W
  61	   N	   ASN60:A	 0.502		  3	 0.068, 0.659			    5,3			 113/137	V,R,G,P,D,N,E,K,A,H,Q,L,S
  62	   V	   VAL61:A	-0.115		  5	-0.388, 0.068			    6,5			 113/137	W,V,P,I,R,M,L,F,C,Q
  63	   V	   VAL62:A	 1.735		  1	 0.884, 2.803			    2,1			  78/137	R,I,M,D,G,V,Q,H,A,S,E,T
  64	   S	   SER63:A	-0.511		  7	-0.724,-0.388			    7,6			 136/137	L,C,S,A,Q,T,E,N,P,G,D,R,V
  65	   V	   VAL64:A	 1.186		  1	 0.659, 1.640			    3,1			 136/137	P,M,E,N,F,S,K,H,V,G,D,I,R,T,L,C,A,Q
  66	   D	   ASP65:A	 1.502		  1	 0.884, 1.640			    2,1			 136/137	P,G,D,I,R,V,C,S,A,K,Q,T,E,N
  67	   T	   THR66:A	 0.333		  4	-0.038, 0.475			    5,4			 136/137	K,S,N,E,M,P,Q,A,L,C,T,R,I,D,G,V
  68	   A	   ALA67:A	-0.953		  8	-1.116,-0.841			    8,8			 136/137	P,D,M,S,K,A,T,E
  69	   R	   ARG68:A	 0.384		  4	 0.068, 0.659			    5,3			 137/137	M,Y,R,I,V,W,K,H,Q,C,L,F,S,N,E
  70	   T	   THR69:A	 1.280		  1	 0.659, 1.640			    3,1			 137/137	V,P,G,D,M,I,R,T,E,N,S,A,K,H,Q
  71	   L	   LEU70:A	-0.410		  6	-0.598,-0.310			    7,6			 137/137	S,L,F,A,K,T,N,G,I,R,M,V
  72	   F	   PHE71:A	-1.180		  9	-1.343,-1.116			    9,8			 137/137	V,Y,M,L,F
  73	   N	   ASN72:A	 1.167		  1	 0.659, 1.640			    3,1			 137/137	E,N,S,F,H,K,P,M,Y,T,C,L,Q,A,V,D,G,R,I
  74	   Q	   GLN73:A	 0.337		  4	-0.038, 0.475			    5,4			 137/137	V,I,R,D,G,N,E,T,Q,K,A,S
  75	   V	   VAL74:A	-1.366		  9	-1.496,-1.343			    9,9			 137/137	V,I,L
  76	   M	   MET75:A	-0.992		  8	-1.170,-0.897			    9,8			 137/137	T,L,C,S,A,V,M,I
  77	   E	   GLU76:A	 0.643		  3	 0.187, 0.884			    4,2			 137/137	K,S,N,E,Y,M,A,Q,L,C,T,I,R,G,D,V
  78	   K	   LYS77:A	 0.123		  5	-0.226, 0.322			    6,4			 137/137	M,R,G,K,H,Q,S,N,T,E
  79	   E	   GLU78:A	-0.899		  8	-1.062,-0.783			    8,7			 137/137	E,V,L,K,M,I
  80	   F	   PHE79:A	-1.120		  8	-1.282,-1.007			    9,8			 137/137	Y,I,L,F,V
  81	   E	   GLU80:A	 0.030		  5	-0.226, 0.187			    6,4			 137/137	D,G,R,I,V,S,Q,K,A,E,T,N
  82	   D	   ASP81:A	-1.074		  8	-1.225,-1.007			    9,8			 137/137	T,E,N,S,A,Q,H,G,D
  83	   G	   GLY82:A	-1.238		  9	-1.410,-1.170			    9,9			 137/137	N,G,D,Q
  84	   I	   ILE83:A	 0.765		  3	 0.322, 1.185			    4,1			 101/137	E,T,N,H,Q,K,V,P,R,I
  85	   I	   ILE84:A	-0.143		  5	-0.388, 0.068			    6,5			 137/137	D,Y,M,I,V,L,F,C,K,T
  86	   N	   ASN85:A	-1.371		  9	-1.496,-1.343			    9,9			 136/137	T,X,N,R
  87	   W	   TRP86:A	-1.390		  9	-1.574,-1.343			    9,9			 137/137	W
  88	   G	   GLY87:A	-1.375		  9	-1.574,-1.343			    9,9			 137/137	E,G,A
  89	   R	   ARG88:A	-1.472		  9	-1.574,-1.496			    9,9			 137/137	K,R
  90	   I	   ILE89:A	-1.053		  8	-1.225,-0.953			    9,8			 137/137	I,L,V
  91	   V	   VAL90:A	-1.266		  9	-1.410,-1.225			    9,9			 137/137	V,M,A,I,L
  92	   T	   THR91:A	-1.153		  9	-1.282,-1.062			    9,8			 137/137	A,G,S,V,T
  93	   I	   ILE92:A	-0.564		  7	-0.783,-0.462			    7,6			 137/137	F,L,I,M,V
  94	   F	   PHE93:A	-0.832		  8	-1.062,-0.724			    8,7			 137/137	V,Y,I,F,L
  95	   A	   ALA94:A	-0.683		  7	-0.897,-0.532			    8,7			 137/137	V,Y,M,G,E,T,H,A,S,L,C,F
  96	   F	   PHE95:A	-1.190		  9	-1.343,-1.116			    9,8			 137/137	L,F,V
  97	   E	   GLU96:A	-0.600		  7	-0.841,-0.462			    8,6			 137/137	T,E,G,C,S,A,Q
  98	   G	   GLY97:A	-0.666		  7	-0.897,-0.532			    8,7			 137/137	S,C,F,G,A,Y
  99	   I	   ILE98:A	-0.204		  6	-0.462,-0.038			    6,5			 137/137	T,F,C,L,S,A,K,Q,V,M,R,I
 100	   L	   LEU99:A	-0.761		  7	-0.953,-0.598			    8,7			 137/137	F,L,M,I,V
 101	   I	  ILE100:A	-0.188		  6	-0.462,-0.038			    6,5			 137/137	M,I,V,A,L,C,S,N,T
 102	   K	  LYS101:A	-0.195		  6	-0.462,-0.038			    6,5			 137/137	V,Y,R,I,N,F,L,S,A,K,H,Q
 103	   K	  LYS102:A	 0.079		  5	-0.226, 0.322			    6,4			 137/137	R,Y,D,N,E,Q,H,A,K,S,F,L
 104	   L	  LEU103:A	-0.743		  7	-0.953,-0.598			    8,7			 136/137	S,C,F,L,H,A,T,N,M,V
 105	   L	  LEU104:A	 0.094		  5	-0.226, 0.322			    6,4			 136/137	I,R,Y,M,P,V,Q,A,K,S,C,F,L,T
 106	   R	  ARG105:A	 1.036		  2	 0.475, 1.185			    4,1			 134/137	E,T,N,S,C,Q,K,V,D,G,P,I,R,M
 107	   Q	  GLN106:A	 0.807		  3	 0.322, 1.185			    4,1			 133/137	N,T,E,K,A,H,Q,S,R,I,G,D
 108	   Q	  GLN107:A	 0.953		  2	 0.475, 1.185			    4,1			 131/137	D,G,P,R,E,T,N,S,L,C,H,Q,K,A
 109	   I	  ILE108:A	 1.162		  1	 0.475, 1.640			    4,1			  73/137	A,S,L,T,I,R,M,D,G,V
 110	   A	  ALA109:A	 0.622		  3	 0.187, 0.884			    4,2			  76/137	C,S,A,Q,T,N,P,G,D,R,I,V
 111	   P	  PRO110:A	 1.417		  1	 0.659, 1.640			    3,1			  75/137	L,S,A,K,H,P,M,I,R
 112	   D	  ASP111:A	-0.008		  5	-0.310, 0.187			    6,4			 129/137	T,E,N,L,S,A,K,Q,H,V,G,D,M,R,I
 113	   V	  VAL112:A	 1.607		  1	 0.884, 1.640			    2,1			 134/137	T,A,Q,L,C,V,R,I,G,D,N,E,K,H,F,S,M,Y,P
 114	   D	  ASP113:A	 1.140		  2	 0.659, 1.640			    3,1			 135/137	D,G,P,R,Y,V,S,H,Q,K,A,E,T,N
 115	   T	  THR114:A	 0.582		  3	 0.187, 0.884			    4,2			 134/137	G,D,R,I,V,L,C,A,Q,T,P,M,Y,F,S,H,E,N
 116	   Y	  TYR115:A	 0.120		  5	-0.226, 0.322			    6,4			 130/137	P,Y,F,S,K,H,E,N,D,I,R,V,C,L,A,Q
 117	   K	  LYS116:A	 0.872		  2	 0.475, 1.185			    4,1			 134/137	S,Q,H,A,K,E,T,N,D,G,R,M
 118	   E	  GLU117:A	 1.058		  2	 0.659, 1.185			    3,1			 131/137	N,E,T,H,Q,K,A,S,L,C,R,M,D,G,P
 119	   I	  ILE118:A	-0.892		  8	-1.062,-0.783			    8,7			 134/137	V,I,F,L
 120	   S	  SER119:A	-0.725		  7	-0.897,-0.598			    8,7			 134/137	G,P,I,M,V,S,F,C,L,A,E,T
 121	   Y	  TYR120:A	 1.728		  1	 0.884, 1.640			    2,1			 134/137	Y,K,H,F,S,N,E,R,I,G,D,V,A,Q,L,C,T
 122	   F	  PHE121:A	-0.210		  6	-0.532,-0.038			    7,5			 134/137	K,L,C,F,E,T,I,Y,W
 123	   V	  VAL122:A	-0.468		  6	-0.662,-0.310			    7,6			 134/137	A,L,F,S,T,M,I,V
 124	   A	  ALA123:A	-0.723		  7	-0.897,-0.598			    8,7			 134/137	L,S,A,T,P,G,M,I,V
 125	   E	  GLU124:A	-0.115		  5	-0.388, 0.068			    6,5			 134/137	L,S,A,K,Q,H,T,E,N,D,M,R,V
 126	   F	  PHE125:A	-0.776		  7	-1.007,-0.662			    8,7			 134/137	V,H,A,Y,F
 127	   I	  ILE126:A	-0.801		  7	-1.007,-0.662			    8,7			 134/137	T,V,S,L,F,I,M
 128	   M	  MET127:A	 1.309		  1	 0.884, 1.640			    2,1			 130/137	W,M,Y,E,N,S,K,V,G,D,R,I,T,C,L,A,Q
 129	   N	  ASN128:A	 1.075		  2	 0.659, 1.185			    3,1			 134/137	S,K,A,Q,H,T,E,N,G,D,R
 130	   N	  ASN129:A	 0.679		  3	 0.322, 0.884			    4,2			 134/137	E,T,N,S,L,Q,H,K,P,G,R,I,Y
 131	   T	  THR130:A	-0.369		  6	-0.598,-0.226			    7,6			 134/137	V,I,M,T,C,L,Q,A,K
 132	   G	  GLY131:A	 0.334		  4	-0.038, 0.475			    5,4			 134/137	D,G,R,I,Y,V,S,L,H,Q,A,K,E,T
 133	   E	  GLU132:A	 1.153		  1	 0.659, 1.640			    3,1			 134/137	F,L,S,K,A,Q,H,T,E,N,G,P,D,R
 134	   W	  TRP133:A	-1.389		  9	-1.574,-1.343			    9,9			 134/137	W
 135	   I	  ILE134:A	-1.287		  9	-1.410,-1.225			    9,9			 134/137	I,M,L,V
 136	   R	  ARG135:A	 0.593		  3	 0.187, 0.884			    4,2			 134/137	C,L,S,K,A,Q,T,E,N,D,M,R,I,V
 137	   Q	  GLN136:A	-0.345		  6	-0.598,-0.226			    7,6			 134/137	D,R,T,E,L,S,A,K,Q,H
 138	   N	  ASN137:A	-0.858		  8	-1.007,-0.783			    8,7			 134/137	N,H,R,Q,S
 139	   G	  GLY138:A	-1.321		  9	-1.496,-1.282			    9,9			 134/137	N,G,D,R
 140	   G	  GLY139:A	-1.313		  9	-1.496,-1.225			    9,9			 134/137	D,S,G,A
 141	   W	  TRP140:A	-1.389		  9	-1.574,-1.343			    9,9			 134/137	W
 142	   E	  GLU141:A	 0.354		  4	-0.038, 0.659			    5,3			 128/137	N,E,K,Q,L,S,V,I,R,P,G,D
 143	   N	  ASN142:A	-0.549		  7	-0.841,-0.388			    8,6			  65/137	K,R,H,P,D,N
 144	   G	  GLY143:A	-0.845		  8	-1.062,-0.724			    8,7			 118/137	N,T,R,A,S,G,C
 145	   F	  PHE144:A	-1.008		  8	-1.225,-0.897			    9,8			  94/137	A,I,F,L,T
 146	   V	  VAL145:A	-0.043		  5	-0.388, 0.187			    6,4			  92/137	T,S,F,C,L,A,V,D,I,M
 147	   K	  LYS146:A	 0.146		  5	-0.226, 0.322			    6,4			  85/137	V,P,D,R,T,E,N,S,K,A,H,Q
 148	   K	  LYS147:A	-0.284		  6	-0.598,-0.038			    7,5			  81/137	M,Y,N,L,F,S,K,A,H
 149	   F	  PHE148:A	-1.177		  9	-1.410,-1.062			    9,8			  81/137	R,Y,F
 150	   E	  GLU149:A	-0.800		  7	-1.062,-0.662			    8,7			  70/137	S,G,H,Q,K,E
 151	   P	  PRO150:A	-0.006		  5	-0.462, 0.322			    6,4			  59/137	T,E,L,S,Q,P,D,R
 152	   K	  LYS151:A	-0.573		  7	-0.953,-0.310			    8,6			  45/137	R,K


*Below the confidence cut-off - The calculations for this site were performed on less than 6 non-gaped homologue sequences,
or the confidence interval for the estimated score is equal to- or larger than- 4 color grades.
```
